# Barcode aware adaptive sampling for GridION and PromethION Oxford Nanopore sequencers

**DOI:** 10.1101/2021.12.01.470722

**Authors:** Alexander Payne, Rory Munro, Nadine Holmes, Christopher Moore, Matt Carlile, Matthew Loose

## Abstract

Adaptive sampling enables selection of individual DNA molecules from sequencing libraries, a unique property of nanopore sequencing. Here we develop our adaptive sampling tool readfish to become “barcode-aware” enabling selection of different targets within barcoded samples or filtering out individual barcodes. We show that multiple human genomes can be assessed for copy number and structural variation on a single sequencing flow cell using sample specific customised target panels on both GridION and PromethION devices.

## Supplementary File 1 for "Barcode aware adaptive sampling for GridION and PromethION Oxford Nanopore sequencers": barcode02_cuteSV.vcf

```
##fileformat=VCFv4.2
##source=cuteSV-1.0.12
##fileDate=2021-10-28 20:29:11 4-BST
##contig=<ID=chr1,length=248956422>
##contig=<ID=chr10,length=133797422>
##contig=<ID=chr11,length=135086622>
##contig=<ID=chr12,length=133275309>
##contig=<ID=chr13,length=114364328>
##contig=<ID=chr14,length=107043718>
##contig=<ID=chr15,length=101991189>
##contig=<ID=chr16,length=90338345>
##contig=<ID=chr17,length=83257441>
##contig=<ID=chr18,length=80373285>
##contig=<ID=chr19,length=58617616>
##contig=<ID=chr2,length=242193529>
##contig=<ID=chr20,length=64444167>
##contig=<ID=chr21,length=46709983>
##contig=<ID=chr22,length=50818468>
##contig=<ID=chr3,length=198295559>
##contig=<ID=chr4,length=190214555>
##contig=<ID=chr5,length=181538259>
##contig=<ID=chr6,length=170805979>
##contig=<ID=chr7,length=159345973>
##contig=<ID=chr8,length=145138636>
##contig=<ID=chr9,length=138394717>
##contig=<ID=chrM,length=16569>
##contig=<ID=chrX,length=156040895>
##contig=<ID=chrY,length=57227415>
##ALT=<ID=INS,Description="Insertion of novel sequence relative to the reference">
##ALT=<ID=DEL,Description="Deletion relative to the reference">
##ALT=<ID=DUP,Description="Region of elevated copy number relative to the reference">
##ALT=<ID=INV,Description="Inversion of reference sequence">
##ALT=<ID=BND,Description="Breakend of translocation">
##INFO=<ID=PRECISE,Number=0,Type=Flag,Description="Precise structural variant">
##INFO=<ID=IMPRECISE,Number=0,Type=Flag,Description="Imprecise structural variant">
##INFO=<ID=SVTYPE,Number=1,Type=String,Description="Type of structural variant">
##INFO=<ID=SVLEN,Number=1,Type=Integer,Description="Difference in length between REF and ALT alleles">
##INFO=<ID=CHR2,Number=1,Type=String,Description="Chromosome for END coordinate in case of a translocation">
##INFO=<ID=END,Number=1,Type=Integer,Description="End position of the variant described in this record">
##INFO=<ID=CIPOS,Number=2,Type=Integer,Description="Confidence interval around POS for imprecise variants">
##INFO=<ID=CILEN,Number=2,Type=Integer,Description="Confidence interval around inserted/deleted material between breakends">
##INFO=<ID=RE,Number=1,Type=Integer,Description="Number of read support this record">
##INFO=<ID=STRAND,Number=A,Type=String,Description="Strand orientation of the adjacency in BEDPE format (DEL:+-, DUP:-+, INV:++/--)">
##INFO=<ID=RNAMES,Number=.,Type=String,Description="Supporting read names of SVs (comma separated)">
##INFO=<ID=AF,Number=A,Type=Float,Description="Allele Frequency.">
##FILTER=<ID=q5,Description="Quality below 5">
##FORMAT=<ID=GT,Number=1,Type=String,Description="Genotype">
##FORMAT=<ID=DR,Number=1,Type=Integer,Description="# High-quality reference reads">
##FORMAT=<ID=DV,Number=1,Type=Integer,Description="# High-quality variant reads">
##FORMAT=<ID=PL,Number=G,Type=Integer,Description="# Phred-scaled genotype likelihoods rounded to the closest integer">
##FORMAT=<ID=GQ,Number=1,Type=Integer,Description="# Genotype quality">
##CommandLine="cuteSV barcode02_sort.bam /Users/mattloose/references/hg38_simple.fa barcode02_cuteSV.vcf temp_work -s 5"
#CHROM	POS	ID	REF	ALT	QUAL	FILTER	INFO	FORMAT	NULL
chr1	3111470	cuteSV.INS.0	G	GGGGGAGGAGGAGGGAGGGCGGGGGAGGAGGGAGGAGG	.	PASS	PRECISE;SVTYPE=INS;SVLEN=37;END=3111470;CIPOS=-2,2;CILEN=-1,1;RE=9;RNAMES=NULL	GT:DR:DV:PL:GQ	./.:.:9:.,.,.:.
chr1	3162957	cuteSV.INS.1	G	GGGATGTGCGCAGAAGCCCCGGCCTCCAGAGGGCTTTGGGAGAGGGGATGCGAGAAGCCCCCAGCTCTAGAGGGCTTTGGAGAGGGGATGTCCGCAGAAGCCCCTGGCATGGTCTAGAGGGCTTTGGGAGAGGATGTGCGCAGAAGCCCCCGGCTCAGAGGGCTTTGGGAGGGGATGTGCGCAGAAGCCCCTGCATGGTCTAGAGGGTTGGGAGAGGGATGCGCAGAAGCCCCCTGGCATGGTCTAGAGGGCTTTGGGAGAGGGGTGTCCGCAGAAGCCCCTG	.	PASS	PRECISE;SVTYPE=INS;SVLEN=282;END=3162957;CIPOS=-43,43;CILEN=-34,34;RE=15;RNAMES=NULL	GT:DR:DV:PL:GQ	./.:.:15:.,.,.:.
chr1	3163316	cuteSV.INS.2	G	GCAGAAGCCCCTGGCATGGTCTAGAGGAGCTTTGGGAGGGGATGTCA	.	PASS	PRECISE;SVTYPE=INS;SVLEN=46;END=3163316;CIPOS=-17,17;CILEN=-1,1;RE=8;RNAMES=NULL	GT:DR:DV:PL:GQ	./.:.:8:.,.,.:.
chr1	3165539	cuteSV.DEL.0	TGGGCTCAGGGACAGGGACTCACCAGGGCTCAGGGACAGGGACTCACCTGGGCCCAGGGACAGGGACTCACCTGGGCTCAGGGACAGGGACTCACCTGGGCTCAGGGACAGG	T	.	PASS	PRECISE;SVTYPE=DEL;SVLEN=-111;END=3165650;CIPOS=-55,55;CILEN=-8,8;RE=15;RNAMES=NULL;STRAND=+-	GT:DR:DV:PL:GQ	./.:.:15:.,.,.:.
chr1	3167756	cuteSV.INS.3	C	CTGCCCCTGCTCCTGCCATCCTCCCACCCCACCCCTGCCTCCCAGCGCCTCTGTGACATTGCCCCCCTGCTCCTGCCATCCCTCCCACCCCACCCCCTGCCTCCCAGCGCCTCTGTGACATTGCCCCCCTGCTCTGCCATCCTCCCACCCACCCCTGCCTCCCAGCGCCTCTGCTTCGC	.	PASS	PRECISE;SVTYPE=INS;SVLEN=178;END=3167756;CIPOS=-98,98;CILEN=-14,14;RE=13;RNAMES=NULL	GT:DR:DV:PL:GQ	./.:.:13:.,.,.:.
chr1	3176169	cuteSV.INS.4	c	cCATCCACCTATCTATGTATCTATCTGCCTACCTGTCCATCCATCCATCCATCCATCCATCCATCCATCCATCCACCCATTGATTCACCTACCCATCCATTCATCCATTCCTTCATTAACCCATCCATGCACCTATTCATCTATCCATCCATCCATCCATCCATCCATCCATCCATCCATCCATCCATCCATTTACCCATCTATCCCCTCATCTATCCACCGC	.	PASS	PRECISE;SVTYPE=INS;SVLEN=222;END=3176169;CIPOS=-45,45;CILEN=-6,6;RE=12;RNAMES=NULL	GT:DR:DV:PL:GQ	./.:.:12:.,.,.:.
chr1	3212621	cuteSV.INS.5	G	GCCGCCCTCCCCGGCCCCCTCGCTGCGGTCCTCCCGCTCATCCTCCCGGCCTACGCTGCGGTCCTCCCGCTCATCCTCCCGGCCCCCGCTGCGGTCACTCCCGCTCATCCTCCCGGCCCCCTCGCTGCGGTCCTCCGCTCATCCTCCCGGCCCCCTCGCTGCGGTCCTCCCCGCTCATCCTCCCGGCCCCCTCGCTGCGGTCCTCCCGCTCATCCTCCCCGGCCCCCCTACTGCGGTCCTCCCCGCTCATCCTCCCGGCCCCTCGCTGCGGTCCT	.	PASS	PRECISE;SVTYPE=INS;SVLEN=274;END=3212621;CIPOS=-21,21;CILEN=-6,6;RE=7;RNAMES=NULL	GT:DR:DV:PL:GQ	./.:.:7:.,.,.:.
chr1	3215408	cuteSV.INS.6	C	CAGGAGGGTCATGGGTCCCGGGGACAGGCAAGGCCTACTGGGGTCAGGAGAACAGGGCCTGGGAGGGTCCCTTGGGTCCCGGGGACAGGCAAGGCCCACGGGGTCCAGGAGAACAGGGCCTCCAGGAGGGTCATGGGTCCCGGGGACAGGCAAGGCCCACAGGATCCAGGAGAACAGGGCCTCAGGAGGGTCATGGGTCCTGGGGACAGGCAAGGCCCACGGGGTCCAGGAGAACAGGGCCTCCAGGAGGGTCATGGGTCCCGGGGACAGGCAAGGCCCACAGGATCCGGAGAACAGGGCCT	.	PASS	PRECISE;SVTYPE=INS;SVLEN=301;END=3215408;CIPOS=-18,18;CILEN=-4,4;RE=6;RNAMES=NULL	GT:DR:DV:PL:GQ	./.:.:6:.,.,.:.
chr1	3255875	cuteSV.INS.7	g	gCCCGTGGCCGGTTCCACACCCGAAGCCAAC	.	PASS	PRECISE;SVTYPE=INS;SVLEN=30;END=3255875;CIPOS=-22,22;CILEN=-0,0;RE=5;RNAMES=NULL	GT:DR:DV:PL:GQ	./.:.:5:.,.,.:.
chr1	3260744	cuteSV.INS.8	t	tTGATGGTGATGATAATGATAGTGATGGTGATGATGATGGTGGTGGTGATGGTGATGGTGATGGTGGTGGTGATGATGGTGATGGTGATGATGGTGGTGGTGATGATGGTGGTGATGATGGTGATGGTGATGATGGTGATGGTGGTGATGATGGTGGTGGTGATGATGGTGATGGTGATGATGGTGGTGGTGATGGTGGTGATGTGATGGTGATGGTGATGATGATGGTGGTGGTGATGATGGTGGTGGTGATGATGGTGATGGTGGTGATGGTGATGGTGGTGATGATGGTGATGGTGATAATGATGGTGGTGATGATGGTGATGGTGGTGATGATGGTGATAATGATAGTGGTGATGGTGGTGATGATGGTGATGGTGATGATGGTGATGCTGGTGGTGATGGTGGTGATGATGGTGATGGTGATGATGATGGTGATGGTGGTGATGATGGTGATGGTGATGATGGTGATGGTGGTGGTGGTGATGGTGATGATAATGATAGTGGTGATGATGGTGATGGTGGTGGTGATGGTGATGGTGATGATGGTGATGGTGATGGTGATGGTGATGGTGGTGGTGGTGATGGTGGTGGTGATGATGGTGATGGTGAAGGTGTTGATGATGGTGATGGTGGTGGTGATGATGATGGTGGTGATGATGGTGATGGTGGTGATGATGATGGTGATGATGGTGATGGTGATGATGGTGATAATGATAGTGGTGATGATGGTGATGATGATAGTGATGATGATGGTGATGATGGTGATGGCGATGATGGTGATGATGATGGTGATGGTTGTGATGATGTTGGTGATGGTGGTGATGATGATGGCATGATGGCAGTGATTCAAG	.	PASS	PRECISE;SVTYPE=INS;SVLEN=853;END=3260744;CIPOS=-0,0;CILEN=-6,6;RE=10;RNAMES=NULL	GT:DR:DV:PL:GQ	./.:.:10:.,.,.:.
chr1	3287511	cuteSV.DEL.1	GCCACGCGGGCATCCAGGATTGCATTTACCGGGGCTGGAGCCGCCCCCTGCCACGCGGGCATCCAGGATTGCATTTACCGGGGCTGGAGCTGCCCCTGCCATGCGGGCATCGAGGATTGCATTTACCGG	G	.	PASS	PRECISE;SVTYPE=DEL;SVLEN=-128;END=3287639;CIPOS=-44,44;CILEN=-15,15;RE=9;RNAMES=NULL;STRAND=+-	GT:DR:DV:PL:GQ	./.:.:9:.,.,.:.
chr1	3299712	cuteSV.DEL.2	ATGCTATGCTGTGGCCATGATGTTTCCGATCCCAGTCGTGGTGACTCTGCCCTGGTTGAAGATGCTATGCTGTGGCTGTGATGTTTCAGATCCCAGTCGTGGTGACTCTGCCCTTGTTGAAGATGCTATGCTGTGGCCGTGATGTTTCCAATCCCAGTCGTGGTGACTCTGCCCTGGTTGAAGATGCCGTGCTGTGGCTGTGATGTTTCAGATCCCAGTCATGGTGACTCTGCCCTTGTTGAAGATGCTATGCTGTGGCCGTGATGTTTCAGATCCCAGTCATGGTGGCTCTGCCCTTGTTGAAGATGCTATGCTGTGGCCGTGATGTTTCCGATCCCAGTCATGGTGACTCTGCCCTTGTTGAAGATGCTATGCTGTGGCTGTGATGTTTCAGATCCCAGTCGTGGTGACTCTGCCCTTGTTGAAGATGCTATGCTGTGGCCGTGATGTTTCAGATCCCAGTCGTGGTGACTCTGCCCTTGTTGAAGATGCTATGCTGTGGCAGTGATGTTTCCGATCCCAGTCGTGGTGGCTCTGCCCTTGTTGAAGATGCTAT	A	.	PASS	PRECISE;SVTYPE=DEL;SVLEN=-555;END=3300267;CIPOS=-94,94;CILEN=-95,95;RE=7;RNAMES=NULL;STRAND=+-	GT:DR:DV:PL:GQ	./.:.:7:.,.,.:.
chr1	3326025	cuteSV.DEL.3	tggccctccttggccatcctcggccctcttggccccccttggccatcctcgaccatcct	t	.	PASS	PRECISE;SVTYPE=DEL;SVLEN=-58;END=3326083;CIPOS=-7,7;CILEN=-1,1;RE=19;RNAMES=NULL;STRAND=+-	GT:DR:DV:PL:GQ	./.:.:19:.,.,.:.
chr1	3351526	cuteSV.INS.9	t	tCCCTCCCTCTCTCCCCTGCCCTCTCTTCCCTCCTTCTCTCCCCTCCCTCTCTCCCCTCCTCTTTCCCCCCCTCCCCCTCCTTCTCTCTCCCTTCCCTCTCTCCCTCCCTCTCGCTCCCCCTCCCTCTCTCATCCTTCCTCTTTCTCTCCCTCCCTCTCCTTCCCCTCCCTCCCACTCTCCCCCTCCCTCTCTCCCCCTTTCCCTCCCTCTCTCCCCTTCTCTCTCTTCTGCTCCTTCTCTCTCCCCCTTCCCTCTCTCCCCTCCCTCTCTGTCCCCTCCCTCTCTCATCCCTTCCTCTTTCTCTCCCTCTCTCTTCCCCTCCCTCCCTCTCTCCCCCTCCCTCTGTCCCGTCCCTCTCTCCCCCTCCCTCTGTCCCATCCCTCTCCCCCTCCTCTCTCCCCTCCCTCCTCCCTCTTCCCTCTCTCCCCCTCCCTCTCCCCCTCCTCTCTCCCCCTCCTTCTCTCTCCCCTCCTCTCTCCTCCTCTCTGTCCCCCTCCCTCTCTGTCCCCTCCCTCTCTCATCCCCTTCCTCCTTCTCTCCCTCCCTCTCTCTTCCCCTCCCTCTCTCTCCCCCTCCCTCTCTCCCTCTCTCTCCATCTCTCTCTCTCCCCCT	.	PASS	PRECISE;SVTYPE=INS;SVLEN=612;END=3351526;CIPOS=-1,1;CILEN=-12,12;RE=10;RNAMES=NULL	GT:DR:DV:PL:GQ	./.:.:10:.,.,.:.
chr1	3433510	cuteSV.DEL.4	CCCACGCGCTCACCTGCCTGTCTGGGATGGCCCGCCCT	C	.	PASS	PRECISE;SVTYPE=DEL;SVLEN=-37;END=3433547;CIPOS=-19,19;CILEN=-1,1;RE=10;RNAMES=NULL;STRAND=+-	GT:DR:DV:PL:GQ	./.:.:10:.,.,.:.
chr1	3501992	cuteSV.DUP.0	G	<DUP>	.	PASS	PRECISE;SVTYPE=DUP;SVLEN=123;END=3502115;RE=5;STRAND=-+;RNAMES=NULL	GT:DR:DV:PL:GQ	./.:.:5:.,.,.:.
chr1	6897475	cuteSV.INS.10	T	TTAAGATTAACACTATGAGAAACCATCTACTG	.	PASS	PRECISE;SVTYPE=INS;SVLEN=31;END=6897475;CIPOS=-0,0;CILEN=-0,0;RE=5;RNAMES=NULL	GT:DR:DV:PL:GQ	./.:.:5:.,.,.:.
chr1	6937560	cuteSV.INS.11	t	tCATCACGTCCACCATCACCATTCACCATTACCACCACCATCATCACCATCACCATCATCATCACCACTACCATCATCACCATCACCATCACCATTCACCACCCACCACCACCATCATCACCATCACCATCACCATTCACCGCACACCATCATCACCATCACCATCATCATCACCACTACCATCATCACCATCAC	.	PASS	PRECISE;SVTYPE=INS;SVLEN=194;END=6937560;CIPOS=-12,12;CILEN=-3,3;RE=14;RNAMES=NULL	GT:DR:DV:PL:GQ	./.:.:14:.,.,.:.
chr1	6940907	cuteSV.INS.12	A	ATGCTCACAGACGGGGGTCCTCACAGGGAGGGGGTCCTCAGAGGGGAGGGATCCTCCCGGGGAAGGGGATCCTCACGGGAAGGTGGCATCCTCATGGGGAGGGGGATCCTCAGGGGGAGGGAGATCCTCATGAGGGAGGGGGATCCTCACGGGGAGGGGGATCCTCCTCACAGGGAGGTGGATCCTCACGGGGAAGGGATCCTCAGGGGGAGGGGGGATCCTCACGGGAGGATCCTCGGGAAGGTGGATCCTCACGGGGAGGAGGATCCTCACGGGGAGGGGATCCTCAGGGGAGGGGATCTCACGGGGAGGGGATCCCTCAGGGGAGGGGGATCCTCACGGGAGGGGATCCTCAGGGGGAGGGGGATCCTCACGGGGAGGGGATCCTCAGGGGGAGGGATCCTCCTCAGGGGGAGGGGGATCCTCACGGGGAAGGGGATCCTCACGGGAGGGATCCTCAGGGGGAGGGGGATCCTCACGGGAGGGGGATCCTCAGGGGAGGGATCCTCACGGGAGGGGATCCTCATGGGAGGGGGATCCTCACGGGGAAGGGGATCCTCACGGGGAGGGGGATCCTCACGGGAGGATCCTCAGGGGGAGGGGGATCCTCACGGGGAGGGGATCCTCACGGGGAAGGGGGATCCTCACGGGGAGGGGATCCTCACGGGGAGGGGATCCTCAGGGGGAGGTGGATCCTCACGGGGAGGGGATCTCATGGGGAGGGGATCCTCAGAGGGAGGGGGATCGCCCAGGGAGGGATCCTCACAGGGTGGGGG	.	PASS	PRECISE;SVTYPE=INS;SVLEN=775;END=6940907;CIPOS=-14,14;CILEN=-19,19;RE=7;RNAMES=NULL	GT:DR:DV:PL:GQ	./.:.:7:.,.,.:.
chr1	6984088	cuteSV.INS.13	t	tTGAGTGGATAGGTGGATAGAGGGTTGGGTGGGTGGATGGATGAGTAGGTGGATGGGTGGATAGATGGATGGATGAATGGATGATGGGTGGATGGATGGGTGATAGATGGTTGGGTGGGTAGATGGATGGGTAGGTGGATGTGTGGATAGATGGATGGATGAATGGATGGTTGGGTGGATGGATGGTTGGATGAGTGAACCGA	.	PASS	PRECISE;SVTYPE=INS;SVLEN=202;END=6984088;CIPOS=-6,6;CILEN=-1,1;RE=10;RNAMES=NULL	GT:DR:DV:PL:GQ	./.:.:10:.,.,.:.
chr1	7018133	cuteSV.INS.14	G	GGGCTTTTTTTTTTTTTTTTTTTTTTGAGACGGAGTCTCGCTCTGCCGCCCAGGCCGGACTGCGGACTGCAGTGGCGCAATCTCGGCTCACTGCAAGCTCCGCCTTCCCGGGTTCACGCCATTCTCCTGCCTCAGCCTCCCGAGTAGCTGGGACTACAGGCGCCCGCCACCACGCCCGAATGCC	.	PASS	PRECISE;SVTYPE=INS;SVLEN=183;END=7018133;CIPOS=-3,3;CILEN=-2,2;RE=7;RNAMES=NULL	GT:DR:DV:PL:GQ	./.:.:7:.,.,.:.
chr1	7115311	cuteSV.INS.15	a	aAACCTGAGACCCAGGAGAGCTGATGGTGGTGTTCCAGCAGAGTCCG	.	PASS	PRECISE;SVTYPE=INS;SVLEN=46;END=7115311;CIPOS=-130,130;CILEN=-1,1;RE=6;RNAMES=NULL	GT:DR:DV:PL:GQ	./.:.:6:.,.,.:.
chr1	7474160	cuteSV.DEL.5	agtttgtctaatttctccgagtctcagttagctcatccataaaatggagccaacagcaAAGAAGcagctattagctgtgtgactctggg	a	.	PASS	PRECISE;SVTYPE=DEL;SVLEN=-88;END=7474248;CIPOS=-27,27;CILEN=-3,3;RE=6;RNAMES=NULL;STRAND=+-	GT:DR:DV:PL:GQ	./.:.:6:.,.,.:.
chr1	7499768	cuteSV.DEL.6	gtgagtgtgtgtgtccatgagtgtgtgtggagaggattgtgtga	g	.	PASS	PRECISE;SVTYPE=DEL;SVLEN=-43;END=7499811;CIPOS=-13,13;CILEN=-3,3;RE=10;RNAMES=NULL;STRAND=+-	GT:DR:DV:PL:GQ	./.:.:10:.,.,.:.
chr1	7520222	cuteSV.INS.16	t	tTCCTCCTCCTCCTCCTCCCTCCTCCTCCCCTCCCCTTCCCCTCCTCCTCCTCCTCCTCCTCCTCCTCCTCCCTCCACTTCCTCCTCCTCCCTCCTCCCCTCCTCCTCCTTCTCCTCCCCCTCCTCCTCTTCCTCCTCCTCCACTTCCTCCTCCTCCCTCTCTCCTCCTCCTCCTCTTCCTCCTCCTCCTCTTCCTCTCCCTCCTCCTCTCCTCCTCCTCCCCCTCCCTCCCCTCCTCCTCTTCCTCCTCCCCCTCCTCCTCTTCCTCCTCCCCCTCCTCCTCTTCCCCCTCCTCCTCTCCCCTCCTCCTCCTCCTCCCTTCTCCTCCTCCTCCTCCTCTTCTCCTCCTCCCCTCCTCCTCTCCTCCTCCACCTCCCCTCCACCTCCCTCCTCCTCCCCCTCCTCTCTCCTCCTCCTCCTCCTCCTCTCCTCCTCCCCTCCTCCCTCCTCCCCCTCCTCCTCCTCTCCTCCTCCCCCTCCTCTTCCTCCCCCTCCCCTCCTCTCCCTCCCCTCCTCCTCTTCCTCCTCCCCTCCTCCTCTTCTCCTTCTCCTCCTCCCCTCCTCCTCCTCCTCCCCTCCTCCTCCTCCCCTCCCTCCTCTTCCCCCTCCTCCTCCTCCCCTCCCCTCCTCTCCCTCCCTTCCTCCTCTTCCTCCTCCCCTCCTCCTCTTCCTCCTTCCCCTCCTCCTATTCCCTCCTCCTCTTCCCCTCCTCCCCCTCCCCCTCCCCCTCCCCTCCTCCCCCTCCTCCTCCTCCTCCTCCCCTCCTCCCCCTCCCCCTCCTCCTCCTCCCCTCCTCCTCCTCCTCCTCCTCTCCCCTCCTCCTCCTCCTCTCTCCCTCTCCCTCCTCTCCCTCCTCCTCCTCTCCTCCTCCCTCCTCCCCCTCCTCCTCCCCTCCTCCCTCTTCTTCTTCCCTCCTCCCTCCTCTTCCTCCCCTCCTCCTCCTCCCCCTCCTCTTTCTCCTTCTCCTCTTCCCCCTCTGCCTCCTCCCTCCCTCCTCCCCCTCCCCCTTCCCCTCCCTCCTCCCCCTCCCCCTCCTCCCCTCCCCTCTCCCCCTCCCCTCTCCCCTCCTCCCCTCCTCCCTTCCCCTCCCTACTTCCTCCTCTCCTCCTCCTCCTCCTCCTCTCCCCCTCCTCCCCTCCTCCCTCCTCCCCCTCCTCCTCCTTCTCCTCCCCTCCTCTTCTCCCCCTCCCCTCCTCTCCTCCTCCTCCTCTTCCTTCTCCCTCCTCCTCTTCCCTTCTCCTCCTCTTCCCCTCCTCCCTCCTCCTCCTCCTCCTCCCCTCCTTCTCCCCTCCTCCTCTTCCCCTCCTCCTCTTTCCCCTCCTCCCCTCCTCCGCCCTCCCTCCTCCCCCCTCCTCTCCTCCGCCTCCCCTTCCTCCTCCCCTCTCCCCTCCTCTCCCTCCTCCTCACCTCCTCCCTCCTCCCCCTCCTCCTCCCCTCCCCCTCCTCCTCCTCCTCTCCTCTCCTCCTCCCTCC	.	PASS	PRECISE;SVTYPE=INS;SVLEN=1472;END=7520222;CIPOS=-10,10;CILEN=-107,107;RE=11;RNAMES=NULL	GT:DR:DV:PL:GQ	./.:.:11:.,.,.:.
chr1	7553217	cuteSV.DEL.7	tgagtgaatgaatgagggaatgaatgaatgagg	t	.	PASS	PRECISE;SVTYPE=DEL;SVLEN=-32;END=7553249;CIPOS=-0,0;CILEN=-0,0;RE=8;RNAMES=NULL;STRAND=+-	GT:DR:DV:PL:GQ	./.:.:8:.,.,.:.
chr1	23628702	cuteSV.INS.17	t	tTTATTATTATTATTATTATTATTATTATTA	.	PASS	PRECISE;SVTYPE=INS;SVLEN=30;END=23628702;CIPOS=-8,8;CILEN=-0,0;RE=5;RNAMES=NULL	GT:DR:DV:PL:GQ	./.:.:5:.,.,.:.
chr1	25808295	cuteSV.DEL.8	ctgcgcctgggtgggctgtgcctgggtgggctgtgcctgggtg	c	.	PASS	PRECISE;SVTYPE=DEL;SVLEN=-42;END=25808337;CIPOS=-10,10;CILEN=-3,3;RE=5;RNAMES=NULL;STRAND=+-	GT:DR:DV:PL:GQ	./.:.:5:.,.,.:.
chr1	36267648	cuteSV.DEL.9	ACAGGAGGCCAGAGCAGATTCTTTTGTTATTTGTTAACTGATACTAGGGCTTGAAAGGAGGTAAGTCAAGAAGAGGTAGGATGGGCTCCCTGCTGGATAGACGGGAGCCCATATTCCCCGCACCCACTCACAGAATACGGGGCATCCGGGGGCTTTCGGAGACTGAGTTCTGTTAGAAAAGGTCTGTTTTACAACTGGGAATCCAAAACATCCAAAGTGAATA	A	.	PASS	PRECISE;SVTYPE=DEL;SVLEN=-222;END=36267870;CIPOS=-3,3;CILEN=-4,4;RE=16;RNAMES=NULL;STRAND=+-	GT:DR:DV:PL:GQ	./.:.:16:.,.,.:.
chr1	36283638	cuteSV.DEL.10	ATCTAGAATCCTTGTCTTAGATGAATTGATTAGCTGTTTATTTCAGATGAG	A	.	PASS	PRECISE;SVTYPE=DEL;SVLEN=-50;END=36283688;CIPOS=-8,8;CILEN=-1,1;RE=21;RNAMES=NULL;STRAND=+-	GT:DR:DV:PL:GQ	./.:.:21:.,.,.:.
chr1	56530504	cuteSV.INS.18	C	CAATTGGCCCAATTCCACCTTCTGCTAACTCTCCCACCTGGAGATGTTAGTAGCATTTCAAATTAACCAAGTCTAAGGTCACACCCATTCCCACTCCTGTCCAAACTCTTCTCTTCCTCTAGTTCTGCTCAAGATGCCACCAAGCATATGACTGACAAAGATGTGCAATCTTAGACTCCTTCCTCTCCCTTATCCCATTGTCCATCCGGCTTTTGCAAGGTCTTTTGCATCCATCTTTTCTATTTCCCTTGCATTGCCACCACTGTGGTTCAGGCCTCATCTTTACCTTTGCAGCCTACCCTCTTCCCC	.	PASS	PRECISE;SVTYPE=INS;SVLEN=308;END=56530504;CIPOS=-47,47;CILEN=-3,3;RE=20;RNAMES=NULL	GT:DR:DV:PL:GQ	./.:.:20:.,.,.:.
chr1	56551307	cuteSV.INS.19	g	gTTTGCTTTGGTTTGCTTTAGTTTGGTTGGTTTGGTTTGCTTTGGTT	.	PASS	PRECISE;SVTYPE=INS;SVLEN=46;END=56551307;CIPOS=-9,9;CILEN=-3,3;RE=10;RNAMES=NULL	GT:DR:DV:PL:GQ	./.:.:10:.,.,.:.
chr1	64878563	cuteSV.DEL.11	tatatatatatatatatatatatatatatata	t	.	PASS	PRECISE;SVTYPE=DEL;SVLEN=-31;END=64878594;CIPOS=-2,2;CILEN=-1,1;RE=7;RNAMES=NULL;STRAND=+-	GT:DR:DV:PL:GQ	./.:.:7:.,.,.:.
chr1	64881264	cuteSV.INS.20	a	aAAAAATATTAAAATTTTGGCCGGGCGCGGTGGCTCACGCCTGTAATCCCAGCACTTTGGGAGGCCGAGGCGGGTGGATCATGAGGTCAGGAGATCGAGACCATCCTGGCTAACAAGGTGAAACCCCGTCTCTACTAAAAATACAAAAAATTAGCCGGGCGCGGTGGCGGGCGCCTGTAGTCCCAGCTACTCGGGAGGCTGAGGCAGGAGAATGGCGTGAACCCGGGAGGCGGAGCTTGCAGTGAGCTGAGATCGCGCCACTGCAGTCCGCAGTCCGGCCTGGGCGACAGAGCGAGACTCCGTCTCAAAAAAAAAAAAAAAAAAAAAAAAAAAAAAAAAA	.	PASS	PRECISE;SVTYPE=INS;SVLEN=339;END=64881264;CIPOS=-0,0;CILEN=-3,3;RE=6;RNAMES=NULL	GT:DR:DV:PL:GQ	./.:.:6:.,.,.:.
chr1	91815301	cuteSV.INS.21	t	tTAAACTAAACTAAACTAAACTAAACTAAACTAAACTAAACTAAACTAAACTTAAAATA	.	PASS	PRECISE;SVTYPE=INS;SVLEN=58;END=91815301;CIPOS=-0,0;CILEN=-2,2;RE=12;RNAMES=NULL	GT:DR:DV:PL:GQ	./.:.:12:.,.,.:.
chr1	91840492	cuteSV.INS.22	T	TTTTTGTATCATGCATGATTTTGTAATATCATGCATGATTTTGTAATATCATGCATGATTTTGTAATATCATGCATGATTTTGTAATATCATGCATGATTTTGTAATATCATGCATGATTTTGTAATATCATGCATGATTTGTAATATCATG	.	PASS	PRECISE;SVTYPE=INS;SVLEN=151;END=91840492;CIPOS=-31,31;CILEN=-7,7;RE=11;RNAMES=NULL	GT:DR:DV:PL:GQ	./.:.:11:.,.,.:.
chr1	125080118	cuteSV.DEL.12	TCCATTCCATTCCATTCGATCATAATTCCATTCGAATCCATTCGATGGTC	T	.	PASS	PRECISE;SVTYPE=DEL;SVLEN=-49;END=125080167;CIPOS=-0,0;CILEN=-0,0;RE=7;RNAMES=NULL;STRAND=+-	GT:DR:DV:PL:GQ	./.:.:7:.,.,.:.
chr1	147541075	cuteSV.DEL.13	agagagagagaagagagagagagagaagagagagagagagagaga	a	.	PASS	PRECISE;SVTYPE=DEL;SVLEN=-44;END=147541119;CIPOS=-2,2;CILEN=-2,2;RE=10;RNAMES=NULL;STRAND=+-	GT:DR:DV:PL:GQ	./.:.:10:.,.,.:.
chr1	149196012	cuteSV.DEL.14	TGTGTGtatatatatatatatatatatatatatat	T	.	PASS	PRECISE;SVTYPE=DEL;SVLEN=-34;END=149196046;CIPOS=-1,1;CILEN=-1,1;RE=6;RNAMES=NULL;STRAND=+-	GT:DR:DV:PL:GQ	./.:.:6:.,.,.:.
chr1	155189033	cuteSV.DEL.15	GGGGCGGTGGAGCCCGGAGCCGGTCTGTTGTCCGGGGCCGAGGTGACACCGTGTGCTGGAGTGTCGGTGGAGCCCGAGGCCGGCCTGGTGTCCGGGGCCGAGGTGACACTGTGAGCTGGGCTGCGGGCGCGGTGGAGCCCGGGGCCGGCCTGCTCTCTGTTTTAAATATACACCGTGGGCTGCGGGCGCG	G	.	PASS	PRECISE;SVTYPE=DEL;SVLEN=-189;END=155189222;CIPOS=-63,63;CILEN=-62,62;RE=6;RNAMES=NULL;STRAND=+-	GT:DR:DV:PL:GQ	./.:.:6:.,.,.:.
chr1	155189993	cuteSV.INS.23	T	TGGCGGGGGAGCTCGGGGCCGTCTGGTGTCCGGGCCGAGGTGACACCGTGGGCTGGGGGGCGGTGGAGCCCGGGGCCGGCCTGCTCTCCGGGGCCGAGGTGACACC	.	PASS	PRECISE;SVTYPE=INS;SVLEN=105;END=155189993;CIPOS=-160,160;CILEN=-29,29;RE=5;RNAMES=NULL	GT:DR:DV:PL:GQ	./.:.:5:.,.,.:.
chr1	155191527	cuteSV.INS.24	G	GGGGCCGGCCGAGGTCCGGGCCGAGACGCACCGCGGGGCTGGGGGGCGGGGTGGAGCCCGGGCCGGCCTGCTCTCCGGGCCGAGACACCGGTGGCTGCGGGCGCGGTGGAGCCCGGGCCGGCCTGCTCTCCGGCCGAGGTGACACCGTGGGCTGCGGGCGCGGTGGAGCCCGGGGCCGGCCTGCTCTCTCGGGGCCGAGGTGACACCGTGGGCTGGGGGGGGCGGTGAGCCTCGGGCCGGCCTGGTGTCCGCCCAGGTGACACCGTGGGCTGGGGGGCGGTGGAGCCCGGGGCCGGCCTGGTGTCCGGGGCCGAGGCGGACACCGCCTTGGGGGGCGGAGCCCTGGGGGGCGGTGGAGCCCGGGGCCGGCCTGGTGTCCGGGGCCG	.	PASS	PRECISE;SVTYPE=INS;SVLEN=385;END=155191527;CIPOS=-162,162;CILEN=-58,58;RE=5;RNAMES=NULL	GT:DR:DV:PL:GQ	./.:.:5:.,.,.:.
chr1	156836738	cuteSV.DEL.16	ATGAGGAGCATATTTCACAGGACTGAATGAGGAGCATATTTCACAGGACTGA	A	.	PASS	PRECISE;SVTYPE=DEL;SVLEN=-51;END=156836789;CIPOS=-4,4;CILEN=-0,0;RE=16;RNAMES=NULL;STRAND=+-	GT:DR:DV:PL:GQ	./.:.:16:.,.,.:.
chr1	157570872	cuteSV.DEL.17	AAAGTTGTTTTCAGTCATAGTATTGTCATTACCATTTTCTCATTATTGTAGCCATGCCTTCTTTTGTCTCTGCTACTCTGAGACTCCATCATTATCAGGGAGCCTACTTGTGAGGCAATGTCTTCACCTTTGTCCTTGACCTATTTCTGTTATActttccaaaggtgctgatacttttatcactaatgtatttttcaacgttctgtggaaataccc	A	.	PASS	PRECISE;SVTYPE=DEL;SVLEN=-215;END=157571087;CIPOS=-0,0;CILEN=-0,0;RE=5;RNAMES=NULL;STRAND=+-	GT:DR:DV:PL:GQ	./.:.:5:.,.,.:.
chr1	157599086	cuteSV.DEL.18	ATGTATGTGtatatatatatatatatatatatatatat	A	.	PASS	PRECISE;SVTYPE=DEL;SVLEN=-37;END=157599123;CIPOS=-1,1;CILEN=-2,2;RE=9;RNAMES=NULL;STRAND=+-	GT:DR:DV:PL:GQ	./.:.:9:.,.,.:.
chr1	157600866	cuteSV.DEL.19	tctaagatactacattacatttagttatctttgctccgtctctacattactattaattacaggctttatccagcttttttcagtttttccattgatacctttttcctcttctagtatccct	t	.	PASS	PRECISE;SVTYPE=DEL;SVLEN=-120;END=157600986;CIPOS=-56,56;CILEN=-0,0;RE=5;RNAMES=NULL;STRAND=+-	GT:DR:DV:PL:GQ	./.:.:5:.,.,.:.
chr1	164571594	cuteSV.DEL.20	gctacagtaacttaaggaatggacttcagtt	g	.	PASS	PRECISE;SVTYPE=DEL;SVLEN=-30;END=164571624;CIPOS=-0,0;CILEN=-0,0;RE=9;RNAMES=NULL;STRAND=+-	GT:DR:DV:PL:GQ	./.:.:9:.,.,.:.
chr1	164875972	cuteSV.DEL.21	atatatttggtgtatgtgtatatatatatatatatacacacata	a	.	PASS	PRECISE;SVTYPE=DEL;SVLEN=-43;END=164876015;CIPOS=-2,2;CILEN=-0,0;RE=13;RNAMES=NULL;STRAND=+-	GT:DR:DV:PL:GQ	./.:.:13:.,.,.:.
chr1	164881332	cuteSV.DEL.22	aagaaggaaggaaggaaggaaggaaggaaggaggaaaaga	a	.	PASS	PRECISE;SVTYPE=DEL;SVLEN=-39;END=164881371;CIPOS=-20,20;CILEN=-2,2;RE=8;RNAMES=NULL;STRAND=+-	GT:DR:DV:PL:GQ	./.:.:8:.,.,.:.
chr1	205603603	cuteSV.INS.25	a	aGGGTAATGTAGCACCATAAAGAAACATACATACAGGGAATATGGAATAGGATATGGGAATGCCACAGGGTGAGGGTAATGTAGCACCATAAAGAAACATACATACAGGGAATATGGAATAGGATATGGGAATGCCACAGTGA	.	PASS	PRECISE;SVTYPE=INS;SVLEN=142;END=205603603;CIPOS=-15,15;CILEN=-1,1;RE=16;RNAMES=NULL	GT:DR:DV:PL:GQ	./.:.:16:.,.,.:.
chr10	21737165	cuteSV.INS.26	g	gGCTGCAGTGAGCCATAATCATGCCACTGCACTCCA	.	PASS	PRECISE;SVTYPE=INS;SVLEN=35;END=21737165;CIPOS=-0,0;CILEN=-0,0;RE=9;RNAMES=NULL	GT:DR:DV:PL:GQ	./.:.:9:.,.,.:.
chr10	26751421	cuteSV.INS.27	A	AATCCCCCTGGCCGGGCGCGGTGGCTCACGCCTGTAATCCCAGCACTTTGGGAGGCCGAGGCGGGCGGATCACGAGGTCAGGAGATCGAGACCATCCTGGCTAACACGGGGTGAAGCCCCGTCTCTACTAAAAATACAAAAAATTAGCCGGGCGTGGTAGCGGGCGCCTGTAGTCCCAGCTACTCGGGAGGCTGAGGCAGGAGAATGGCGTGAACCCGGGAGGCGGAGCTTGCAGTGAGCCGAGATCGCGCCACTGCACTCCAGCCTGGGCGACAGAACGAGACTCCGTCTCAAAAAAAAAAAAAAAAAAAAAAAAAA	.	PASS	PRECISE;SVTYPE=INS;SVLEN=317;END=26751421;CIPOS=-2,2;CILEN=-2,2;RE=5;RNAMES=NULL	GT:DR:DV:PL:GQ	./.:.:5:.,.,.:.
chr10	37646193	cuteSV.BND.0	N	[chr19:10250175[N	.	PASS	PRECISE;SVTYPE=BND;RE=5;RNAMES=NULL	GT:DR:DV:PL:GQ	./.:.:5:.,.,.:.
chr10	37813076	cuteSV.BND.1	N	N]chr19:14993760]	.	PASS	PRECISE;SVTYPE=BND;RE=6;RNAMES=NULL	GT:DR:DV:PL:GQ	./.:.:6:.,.,.:.
chr10	38528459	cuteSV.DEL.23	CGAATGGAATGGAATGCAATGGACTCGAATGAAATGGATT	C	.	PASS	PRECISE;SVTYPE=DEL;SVLEN=-39;END=38528498;CIPOS=-7,7;CILEN=-1,1;RE=14;RNAMES=NULL;STRAND=+-	GT:DR:DV:PL:GQ	./.:.:14:.,.,.:.
chr10	41883928	cuteSV.DEL.24	gaatggaatggaatggaaccaactggaatggaatgaaatggaatagaatggagtggaatggaatggaatggaatggaatggaatggaatcaacccgagtggaatggaatggaatggaatggaatgg	g	.	PASS	PRECISE;SVTYPE=DEL;SVLEN=-125;END=41884053;CIPOS=-7,7;CILEN=-0,0;RE=9;RNAMES=NULL;STRAND=+-	GT:DR:DV:PL:GQ	./.:.:9:.,.,.:.
chr10	41899251	cuteSV.DEL.25	aatggaaaggaatggaatggaatggaatggaatggaatggaa	a	.	PASS	PRECISE;SVTYPE=DEL;SVLEN=-41;END=41899292;CIPOS=-62,62;CILEN=-4,4;RE=6;RNAMES=NULL;STRAND=+-	GT:DR:DV:PL:GQ	./.:.:6:.,.,.:.
chr10	41914201	cuteSV.INS.28	a	aAATGGAATGGAATGGAATGGAATGGAATGGAATG	.	PASS	PRECISE;SVTYPE=INS;SVLEN=34;END=41914201;CIPOS=-0,0;CILEN=-1,1;RE=7;RNAMES=NULL	GT:DR:DV:PL:GQ	./.:.:7:.,.,.:.
chr10	41915089	cuteSV.DEL.26	aatggaatggaatggaatggaatggaatggcat	a	.	PASS	PRECISE;SVTYPE=DEL;SVLEN=-32;END=41915121;CIPOS=-41,41;CILEN=-2,2;RE=8;RNAMES=NULL;STRAND=+-	GT:DR:DV:PL:GQ	./.:.:8:.,.,.:.
chr10	58621957	cuteSV.INS.29	g	gAACAGAACAACAGAACAGAACAACACAGAACAACAGAACAGAA	.	PASS	PRECISE;SVTYPE=INS;SVLEN=43;END=58621957;CIPOS=-2,2;CILEN=-2,2;RE=15;RNAMES=NULL	GT:DR:DV:PL:GQ	./.:.:15:.,.,.:.
chr10	58642666	cuteSV.DEL.27	ATttattattattattattattattattatt	A	.	PASS	PRECISE;SVTYPE=DEL;SVLEN=-30;END=58642696;CIPOS=-1,1;CILEN=-0,0;RE=12;RNAMES=NULL;STRAND=+-	GT:DR:DV:PL:GQ	./.:.:12:.,.,.:.
chr10	58732373	cuteSV.DEL.28	tgtgtatgtatatatatatatatatatatatat	t	.	PASS	PRECISE;SVTYPE=DEL;SVLEN=-32;END=58732405;CIPOS=-1,1;CILEN=-1,1;RE=13;RNAMES=NULL;STRAND=+-	GT:DR:DV:PL:GQ	./.:.:13:.,.,.:.
chr10	59882107	cuteSV.DEL.29	AAAGGAAAGCCGGGGGGAGAAGGAAAGGAAAGCCGCGGGGAGAAGGAAAGGAAAGCCGGCGGGATGAAGGAATATGAAATGCCGGGGGGAGAAGGAAAGGTAAAGCCGCGGGGAGTAAGGAAAGGAAAGTCCGGGGTAGTAAGGAAAGGTAAAGCCGGGGGGATGAATGGAAAGGTAATGCTCGGCGGGAGAATGGAAAGGAAAGCCGGGGGGAGAAGGAAA	A	.	PASS	PRECISE;SVTYPE=DEL;SVLEN=-221;END=59882328;CIPOS=-23,23;CILEN=-13,13;RE=13;RNAMES=NULL;STRAND=+-	GT:DR:DV:PL:GQ	./.:.:13:.,.,.:.
chr10	59882318	cuteSV.INS.30	G	GAAGAAGGAAAGCCGCGGGGAGAAGGAGAAAGAAGCCGGAGCGGGAGAGGAAAGGAAAACCGGCGGGAGAGAAGGAAAGGAAACGCGGGGGAGGAAGGGAAGCGGGAGGGAAAGGAAAACGGGAGAAGGAAAGGAAAGCCCGGGGGGAGAAGAAAGAAGCCCGGCGGGAGAAGGAAAGGAAAGCCGGGGGAGAAGGAAAGGAAAGCCCGGGGGGAGAAGGAAAGAGAGAAAACCCGGGGGAGAAGGAAAGGAAAGCCGGCGGGGAGAAGGAAAAAAAGGAAAGCCAGGGGGAGAAGGAAGAGCCCGGCGGGAGGAAGGAAAGGAAAGCCCGGCGGGAGAAGGAAAGGAAAGCCAGGGGGAGAAGGAAAGAGGAAAGCCGGGGGAGGAGAGGAAGGAAG	.	PASS	PRECISE;SVTYPE=INS;SVLEN=397;END=59882318;CIPOS=-48,48;CILEN=-88,88;RE=5;RNAMES=NULL	GT:DR:DV:PL:GQ	./.:.:5:.,.,.:.
chr10	62885442	cuteSV.DEL.30	taaaataaaataaaataaaataaaataaaat	t	.	PASS	PRECISE;SVTYPE=DEL;SVLEN=-30;END=62885472;CIPOS=-4,4;CILEN=-0,0;RE=7;RNAMES=NULL;STRAND=+-	GT:DR:DV:PL:GQ	./.:.:7:.,.,.:.
chr10	79165950	cuteSV.INS.31	t	tTGTGTGTGCGCGCGCGCGTGCGCGCGCGCGTGCGTGTCTGGGCTCTCCTGCAGCTCAGC	.	PASS	PRECISE;SVTYPE=INS;SVLEN=59;END=79165950;CIPOS=-3,3;CILEN=-2,2;RE=21;RNAMES=NULL	GT:DR:DV:PL:GQ	./.:.:21:.,.,.:.
chr10	85599804	cuteSV.INS.32	a	aAAAAATATATATATATATATATATATATATATATATAT	.	PASS	PRECISE;SVTYPE=INS;SVLEN=38;END=85599804;CIPOS=-0,0;CILEN=-2,2;RE=6;RNAMES=NULL	GT:DR:DV:PL:GQ	./.:.:6:.,.,.:.
chr10	86016237	cuteSV.INS.33	t	tGCCTCCTGGGTTCTTTTTTTTTTTTTTTTTTTTTTTTTTGAGACGGAGTCTCGCTCTGTCGCCCAGGCCGGACTGCGGACTGCAGTGGCGCAATCTCGGCTCACTGCAAGCTCCGCTTCCCGGGTTCACGCCATTCTCCTGCCTCAGCCTCCCGAGTAGCTGGGACTACAGGCGCCCGCCACCGCGCCCGGCTAATTTTTTGTATTTTTAGTAGAGACGGGGTTTCACCTTGTTAGCCAGGATGGTCTCGATCTCCTGACCTCATGATCCACCCGCCTCGGCCTCCCAAAGTGCTGGGATTACAGGCGTGA	.	PASS	PRECISE;SVTYPE=INS;SVLEN=311;END=86016237;CIPOS=-2,2;CILEN=-6,6;RE=14;RNAMES=NULL	GT:DR:DV:PL:GQ	./.:.:14:.,.,.:.
chr10	86080432	cuteSV.DEL.31	ggggaggggaggggaggggaggggaggggagggga	g	.	PASS	PRECISE;SVTYPE=DEL;SVLEN=-34;END=86080466;CIPOS=-5,5;CILEN=-1,1;RE=7;RNAMES=NULL;STRAND=+-	GT:DR:DV:PL:GQ	./.:.:7:.,.,.:.
chr10	86121551	cuteSV.INS.34	t	tATCTCACCATCATTATCACCATCAGCATCATCATCACCATCATTATCACCATCATCATAATCATCATCACAATCATCATCACCACCATCACCATCATCACCATCACCATTACCATCATCACCACTTCCATCATCATCACTACCATCATCACCATCATCACCATCACCATCATCATCACTACCATCATCACCATCATCACCAATCACCATTATCTCACCATCATTATCACCATCCAGCATATCATCACCATCATTATCACCATCATCATAATCATCATCACAATCATCATCATCACCACCATCATCATCACCATCACCATTACCATCATCACCATTATCACCACCATCACCATCATCTTACCATCATTATCACCATCATCATCACCACCACACCATCATTACCATTACCATCATCTCACCATCATTATCACCATCATCATCACTGTCACCAACATCTCACTATCATTATCACCACCATCATCACCATTACCATC	.	PASS	PRECISE;SVTYPE=INS;SVLEN=493;END=86121551;CIPOS=-15,15;CILEN=-7,7;RE=17;RNAMES=NULL	GT:DR:DV:PL:GQ	./.:.:17:.,.,.:.
chr10	86203537	cuteSV.INS.35	A	AAAAATTTGCCAGAAACTCACGCCTGTAATCCCAGCACTTTGGGAGGCCGAGGCGGGTGGATCACGAGGTCAGGAGATCGAGACCATCCTGGCTAACAAGGTGAAACCCCGTCTCTACTAAAAATACAAAAAAAATTAGCCGGGCGTGGTGGCGGGCGCCTGTAGTCCCAGCTACTCGGGAGGCTGAGGCAGGAGAATGGCGTGAACCCGGGAGGCGGAGCTTGCAGTGAGCCGAGATCGCGCCACTGCACTCCAGCCTGGGCGACAGAGCGAGACTCCGTCTCAAAAAAAAAAAAAAAAAAAAAAAAA	.	PASS	PRECISE;SVTYPE=INS;SVLEN=308;END=86203537;CIPOS=-1,1;CILEN=-6,6;RE=20;RNAMES=NULL	GT:DR:DV:PL:GQ	./.:.:20:.,.,.:.
chr10	86226509	cuteSV.DEL.32	CTCCCGCCCCAGCACACCCTCACTCCCACCCCAGCACA	C	.	PASS	PRECISE;SVTYPE=DEL;SVLEN=-37;END=86226546;CIPOS=-2,2;CILEN=-2,2;RE=6;RNAMES=NULL;STRAND=+-	GT:DR:DV:PL:GQ	./.:.:6:.,.,.:.
chr10	103220403	cuteSV.INS.36	a	aATTTCATATATATAGAATATATATATTCTATATATATAT	.	PASS	PRECISE;SVTYPE=INS;SVLEN=39;END=103220403;CIPOS=-1,1;CILEN=-1,1;RE=8;RNAMES=NULL	GT:DR:DV:PL:GQ	./.:.:8:.,.,.:.
chr10	103250882	cuteSV.BND.2	N	]chr14:89362820]N	.	PASS	PRECISE;SVTYPE=BND;RE=4;RNAMES=NULL	GT:DR:DV:PL:GQ	./.:.:4:.,.,.:.
chr10	103251000	cuteSV.INS.37	c	cAGGTAGAGGTTTTTTTTCTTTTTATCAATGTCTTTTTTTGGATACTTTAACTTTTGACATTTTAAGTGACTTTCCTTTAATTTCAGGCCCGTGTCACCGAGTGCGGACATTAGGGTCGTATAACCCTCCGGTTCCACCCGTCTAGTGAACTCGGGTCCTCAAGTTCTGGTCGGACCCGGTGTGTCACTCTGGAACAAGATGTCTTTTTTAATCGGTCCGAACTACCGGGTACCGACATCAGGATCAATGAACCTTCCGACTTCACCCTTCTAGTGAACTCGGGTTCTCAAACTCCGACGTCACTCGACACTAACACGGTAACGTGAGGTCGGACCCACTGTCTCACTCTGACGTTACGAAATTAGGACTGAGTAATGTTTGTTTTGTTTGGTTAGACTTCCGTTCTAATTTACAGAGTCCCCGGACTAATCCACCTAGAAATTTCCACAGACAGTGAAGACATTCACCTCCGTTCTGGTGAACGGTGTCTAAAAACACAGGTCACAATTCTGTGGACTCAGGATCTTTACAGGAATCAATATAGTCGTCTTTGCCTTCGGACGATGTACCCCGTCTAATACTTTACCTTACGAAACGTCGACTATCATTATTTTCTCGTTCCTCATTCTCCACCCGTTTTATTTTCGGTACCGTAGAGGAGTCTTACTTCAATCTTGATATAGTGAAGAGAAAACTCCTCAAGGACGAGAATCTTGAATAGTCTACCTAACTCTACCACAACTTATTCTAAGTGACCGTCCTGTCACCCGATCTCCTTAGGTGACCCTTCTCAATCGGACCACTGTTCACATCCGTATCACCACACACGTCCTCGTCACTTCCACCACTACCGCCACCCACTCACCACCACTTACCGCCATCTTCCCACCACCACTACCACCACCACCACCACCAGTACTACCTTCCCCTAACCCACCACTACCACCTCTACCACTACCACCACCTCCACCACTACCGCCACCTCCACCACTACCGTCACCTCCACCACCTCCACCACCACCACTACCACCACCACCACTACCACCACCACTACCACCACCACCTCCACCACCACCACCATCACCTCCACCACTACCACCTCCACTACCACCACCACCACCACCACTACCACCACCACCACTACCACCACCACTACTACCACCACCTCCACCACCACCACCACTACCACTACCACCACCACCACCTCCACCACTACACTCATCACCCACCACTCACCCACCACCTCCACCACTACCACCACCTCCACCACTACCACCACCTCCACCACTACCACCACCACCACCACCACTACCACCACCACCACTACCACCACCACCACTACCACCCACCACAACCACCACCACTACCATCACCACCCACCACTACCACCATCCACCACCTCCACCCGCCACCACCACCCCCACCACTACCACCACCACCACCACCACCTCCACCACTATCACTCACCCTCCACCACCACTACCACCACCTCCACCACTACCACCACGTCCACCACTACCACCACCACCACTACCACCAACACCACCTCCACTACTACCACCACCTCCACCACTACCACCACCACCACCACCACCACCTCCACCACTATCACCACCACCACCACTACCACCCACCACTACCACCACCTCCACCACTACCACCACCTCCACCACTACCACCACCACCACTACCACCAACACCACCTCCACCACTACCACCACCACCTCCACCACTACCACCACCTCCACCACCACCACCACCACCACCACCTCCACCACTATCACCACCTCCACCACCACTACCACCACCTCCACCACTACCACCACGTCCACCACTACCACCACCACCACTACCACCAACACCACCTCCACTACTACCACCACCCACCACTCACCCACCACCACCACCACCACCACCTCCACCACTACCACCACCACCACCACTACCCACCTCCACCACTACCACCACCTCCACCACTACCACCACCTCCACCACCACCCACCACCACTACCACCAACACCACCTCCACCACTACCACCACCACCTCCACCACTACCACCACCTCCACCACTACCACCACCGTCCACCACCACCCACCACTCACCACCACCTCCACACTACCACCACCACCACTACCACCACCATCACCACCACCTCCACCACTACTC	.	PASS	PRECISE;SVTYPE=INS;SVLEN=2168;END=103251000;CIPOS=-56,56;CILEN=-146,146;RE=9;RNAMES=NULL	GT:DR:DV:PL:GQ	./.:.:9:.,.,.:.
chr10	103251019	cuteSV.INS.38	c	cATACTACTATTACTACCATACAGATGATGATATGATGGATGATGATATTATTTACTTAATAATATTGATGATGATGATTGTGTATTATTTAATACATTTAATAATATCACACACATTATTATTATTTCATTATTATTTATTTATTTATTTATTATTTACGTATTTACTTACGCATTTATTATTTATTTACTTACGCCA	.	PASS	PRECISE;SVTYPE=INS;SVLEN=198;END=103251019;CIPOS=-65,65;CILEN=-83,83;RE=8;RNAMES=NULL	GT:DR:DV:PL:GQ	./.:.:8:.,.,.:.
chr10	113678834	cuteSV.DEL.33	AACTGGAATGCCTGTGTATGTCTTTTGTGGGGTCAGGGT	A	.	PASS	PRECISE;SVTYPE=DEL;SVLEN=-38;END=113678872;CIPOS=-10,10;CILEN=-1,1;RE=14;RNAMES=NULL;STRAND=+-	GT:DR:DV:PL:GQ	./.:.:14:.,.,.:.
chr10	113687354	cuteSV.DEL.34	catgtatacatgtacgtacatatatatgtatgta	c	.	PASS	PRECISE;SVTYPE=DEL;SVLEN=-33;END=113687387;CIPOS=-8,8;CILEN=-1,1;RE=10;RNAMES=NULL;STRAND=+-	GT:DR:DV:PL:GQ	./.:.:10:.,.,.:.
chr10	121584461	cuteSV.INS.39	C	CAGACCCTCTCCATCCCTTTACATCTCACCCCCAAACGATCCCA	.	PASS	PRECISE;SVTYPE=INS;SVLEN=43;END=121584461;CIPOS=-30,30;CILEN=-5,5;RE=12;RNAMES=NULL	GT:DR:DV:PL:GQ	./.:.:12:.,.,.:.
chr10	121584794	cuteSV.INS.40	G	GCCCGCACCCCACCCCCAACCATCCCACAACCCCCTCTCCACATCCCATAACCCCCTCTCCATCCCCACCCCACCCCCAAATCCC	.	PASS	PRECISE;SVTYPE=INS;SVLEN=84;END=121584794;CIPOS=-27,27;CILEN=-6,6;RE=12;RNAMES=NULL	GT:DR:DV:PL:GQ	./.:.:12:.,.,.:.
chr10	122068829	cuteSV.DEL.35	atttttctgtctgtgtgacctagaagttttttttttt	a	.	PASS	PRECISE;SVTYPE=DEL;SVLEN=-36;END=122068865;CIPOS=-0,0;CILEN=-0,0;RE=14;RNAMES=NULL;STRAND=+-	GT:DR:DV:PL:GQ	./.:.:14:.,.,.:.
chr10	122069059	cuteSV.INS.41	g	gTCAGTACTTTGCCCGTCTCTGGGGTTCTCTCCG	.	PASS	PRECISE;SVTYPE=INS;SVLEN=33;END=122069059;CIPOS=-5,5;CILEN=-0,0;RE=12;RNAMES=NULL	GT:DR:DV:PL:GQ	./.:.:12:.,.,.:.
chr10	122176097	cuteSV.DEL.36	tctctctctctctctctctctctatatatata	t	.	PASS	PRECISE;SVTYPE=DEL;SVLEN=-31;END=122176128;CIPOS=-1,1;CILEN=-1,1;RE=9;RNAMES=NULL;STRAND=+-	GT:DR:DV:PL:GQ	./.:.:9:.,.,.:.
chr10	122200432	cuteSV.INS.42	A	AACCTCACCTGCCCACAGTGGCCACATCTGCAGTGAGAGACGGGCACCTCTACCTGCCCACAGTGGCTGTGTTCACATGGGGAGACAG	.	PASS	PRECISE;SVTYPE=INS;SVLEN=87;END=122200432;CIPOS=-42,42;CILEN=-3,3;RE=14;RNAMES=NULL	GT:DR:DV:PL:GQ	./.:.:14:.,.,.:.
chr10	122201272	cuteSV.DEL.37	ACAGTGGCTGCGTTCACATGGGGAAAACGGCCACCTCACCTGCCC	A	.	PASS	PRECISE;SVTYPE=DEL;SVLEN=-44;END=122201316;CIPOS=-10,10;CILEN=-0,0;RE=13;RNAMES=NULL;STRAND=+-	GT:DR:DV:PL:GQ	./.:.:13:.,.,.:.
chr10	133660800	cuteSV.DEL.38	CTTTTCCTCTGTTCAATCCTGGCGCCAATGCCTCCCTCAACTCTCAGGTCACCATTGGAGAAGATGCTCAGGAAGAACAAGCAGCTGCAGTTAACCCTGCTGAAAGTGGCAGATGGTTCCAGGCTCTTGAGCTCGTCTTGGACATGGAACATGTGGATACAGGCTTTGAGCAGTGTGTGTAGCTCTTTCAGGAAGGAAGGGAAAAGGGTGTTACCCGGGTCCTACACCCTGGAACGACCCTTCTCAGACAGTAAATAGTTGGCAGGGTGCGGTCATGTGTGATTTTAGTTTTCAACTTTAGGCTTTCATTTTCAAATTCCACAATAAACACATAAGGTGGAGTTCTGGTTTCAGcacacacacacacacacaaacacacacacacacacaTtctctctctctgtatgtctctttctgtctctctctctctctcCTTCCTGCTAGTGGGCAAGGATCCTTGTTAACAAGAAACCTTCTGCCAAATGCCTCTGAAGCACAGGCAGGTCTTGGGGAGCCACAAGGCCACTTCCTCTTTGTGCACTAGTGTCTTGGGTAGGCATAGCTTTCAGAGCTCTGGGGCCTCCACAACCTTGCCCTGCTGTCCAGGGGCAGCCCTCATGCAGGGGTGTCCTAAGAACTTTTCAGGACGCACAAGTTCAGCACTGTCTTCCAATGTGTGTTTCACGATATTTTAATGGTGGTTCTTTTGGGAAAAAGGAAAGGTTCTGTGATCAATTATGGGACACATTGAGCTACAGATCTTTTTCACAATTGCTCTTAACAAGCAGGTAGACCCTGAGAACATGAGTAGCTTCCCTGCAGGTAACTTGAGTGCATGAGAACTTTTGCTTTACAACCATGCCAATCTCACCTCAGCAGTTGGCAGTGCTACACTGGGCAGACTTCCCTACTCAAAGGCTGTGAAGCTTTTCTTTCTTTTTTTTTTAAACATTATTTTTCTTTATAGAATTTTGTTGGGCTGATATCAAGCCTGGCTTGGTACTGCCTCATTTTTTTTGGAATCAGAACGCTGTTCTTTAACTCACGGGTTGTGAAGTTAGAAGGTGCTGGTGTGACAGCCTGACAAGCAGAGCGCAGCTCCAATCCCACCTTCATGCGCTCATCTGACGCAGAGCCCTCAGAGAAGTGGGGAAGTGCTTCCTGGCCCTGCTTCTGGGGGCCGTCCCCAAGGCAGTCCACCGAACTTCCAAAACAGCCTTCCCTCACACACAGCCCTGAGCCCTCCTGCCGCTCCTCAATGTTGCACATCTCTGAGAAGTGGTCCAGCATGTTGCTGTCCAGGAGCAGTGAGAAGCAGGTGCGGTGACACATGTCTTCACGGACCATGAGCACCGGGTAAATCTCCTGCACAATCTCCTTGGGGGACACCTTGAGGGAGAAAGCCCCAACAACTGATGGCATGCCACATGGCAGAAAGCAAAGACTTACCCTTTCCCCAGCCCAAAGTCCTGAGAATCATGCCAAAAATCCTTGGTTTCCCACTTTTTAAAAATTTTAAAATTAAAATCCCAGGTTCCGCGTATACATGCCATGCCCACCTGCACCtgtgtgtgtgtgtgtgtgtttgtgCACGCAGGACAGAGCCTGGCCCATTGACTATTCCTGCAGACCAAGAAAAATCCCTATGCAGAGTAAGGGGAGATGGAAGAAACGAGGGAGAGAAAATGGCAGCCTTGCCTCCTCCCTTGACCAGTGCTAAGGTCCCCAGGGCAAATGGCTTTTGCCTTCAACTTCACCTTAACAACATACAAAATATATTCATTTTTACTTCCGTCACTTTCTTAACATTACAAATTGTATCTTTATATATGATTTGTATTTTCACAGAGATTTAAGAATTTAATGCACCATTatagtagaaaattgtatatctgtgtatatatttacattgaacagagagctttatattttcatgtggttttatgatgctgtccagcatcatttaatttttcaacataattctctttagcatttttttccctagggttattctagtagttaacaacctcagcttttttattttaatctttgaaagtctttatttttttctaatttttgaaatacagtatttcccagatcaattattattggttgctagtattttttctttcatcgctttgaaatctggaaagttcttagcatccccgctttttctctgaaataatgtttatgccattttctccctctattctttttaaaagactctatctctgaatgtattggtctacctgatggtgtccagtaagtcttatatttcacccgtaattttcccattctttaaaatattagtttccaggactcaatatttgtgaataatatatgttcaactttcttttttctgctccattgtttgctgttgtgtctctgtagtgaatttataaaactcagttattatattcttcaactctatgatttctgttgggtttttaaaaatagtttttatctctttgttgatattttgctcattcgttatttttaaatttcactcagttgtctctttctgttatagttttgctcactgagtatgcataagatgattattttaagttctccatcagatatgcaaaaatctttatttgttaaaattcagtttctgaatatttatgtttttcttccaatggggaatattttctgccttctctgtgtgccttgtgatttttttttttaaaagagatctggggatctatacagcactcatcaaatctagcatttaaagactggctcagtaaagggggataccgacagcaatagtccaggctatagattctaggtgcttcacaaacACATTCCCAAATATATTTTCTCTGGACTTGGGTGTGTTTCCAAGTTAAAGAGAATTTTTTCTCAATGTATTTTAGATTCTATTGTCTATTTTCTTCCCCAGTTGGCTGTCTGTGGTATTGCAGTTTCACTAGTGCTGTAGCAAACACTCATCTTTCTTCTCAGCAGGCACAAACTCTCATCTATATGACTCCATCATGTCCTTCAGCACTCCACATCAGGAGAGAAAGAATCTAGTCATTAGACAATTTATCAAAAAGCCAAACATTTCAACACATATTCTACTGTTTTAATTCTCTCCTGAAGGAGATACTGGGAGTTGGGCATTTTCTGATTAGCCCAGTTACTGTTCTGGGTGAAAAAAGAAACTGCAGTGGACAGGCTGTAAGCCAGACTTCATCAAATTTCTGCAGCAATGAAAAAAAAATTTACAAGAGAAAAACAAAAAACCCTATTAAACGTCACGGACAAGGCCAGAGTTTGAATATACTGTGGTCATCTCCGCTCCAGTGCAAACTGTTTTCAGAAAGCCTGCTTTTATTTTCCTTGCTGTAACAGAGGAACATTTCCTGTCTTATGCTTATTCTACTCTGCAGTCCCCTAAGGCTTTTTCTCTCCCTCCCAGAATCTTAAAGTGCATTCGAACGCACAGGCAAAATCCTCCCAGAAACTTGTGAAAACATAAATGATCTGACTAGTTTGGCATTGCTTTTGGGGATCTGGGAAAATCTGTGCACACTTCTGGAGACCCTTGTCAGGCCATTTTTTATAAATCTATTGTGCCTCAAGTCAGCAGTGTGTGAGGGGAGATGGGGAGACATTGGGATGCGCGCGCCTGGGGCTCTCCCACAGGGGGCTTTCGTGAGCCAGGCAGCGAGGGCCGCCCCCGCGCTGCAGCCCAGCCAGGCCGCGCCGGCAGAGGGGATCTCCCAACCTGCCCCGGCGCGCGGGGATTTCGCCTACGCCGCCCCGGCTCCTCCGGACGGGGCGCTCTCCCACCCTCAGGCTCCTCGGTGGCCTCCGCACCCGGGCAAAAGCCGGGAGGACCGGGACCCGCAGCGCGACGGCCTGCCGGGCCCCTGCGCGGTGGCACAGCCTGGGCCCGCTCAAGCGGGGCCGCAGGGCCAAGGGGTGCTTGCGCCACCCACGTCCCAGGGGAGTCCGTGGTGGGGCTGGGGCCGGGGTCCCCAGGTCGCCGGGGCGGCGTGGGAACCCCAAGCCGGGGCAGCTCCACCTCCCCAGCCCGCGCCCCCGGACGCCTCCGCGCGGCAGGGGCAGATGCAAGGCATCCCGGCGCCCTCCCAGGCGCTCCAGGAGCCGGCGCCCTGGTCTGCACTCCCCTGCGGCCTGCTGCTGGATGAGCTCCTGGCGAGCCCGGAGTTTCTGCAGCAGGCGCAACCTCTCCTAGAAACGGAGGCCCCGGGGGAGCTGGAGGCCTCGGAAGAGGCCGCCTCGCTGGAAGCACCCCTCAGCGAGGAAGAATACCGGGCTCTGCTGGAGGAGCTTTAGGACgcggggttgggacggggtcgggtggttcggggcagggcggtggcCTCTCTTTCGCGGGGAACGCCTGGCTGGCTACGGAGGGGCGTGTCTCCGCCCCGCCCCCTCCACCGGGCTGACCGGCCTGGGATTCCTGCCTTCTAGGCCTAGGCCCGGTGAGAGACTCCACACAGCGGAGAACTGCCATTCTTTCCTGGGCATCCCGGGgatcccagagccggcccaggtaccagcaggtgggccgcctactgcgcacgcgcgggtttgcgggcagccgcctgggctgtgggagcagcccgggcagagctctcctgcctctccaccagcccaccccaccgcctgaccgccccctccccacccccaccccccgcccccggaaaacgcgtcgtcccctgggctgggtggagacccccgtcccgcgaaacaccgggccccgcgcagcgtccgggcctgacaccgctccggcggctcgcctcctctgcgcccccgcgccaccgtggcccgcccgcccgggcccctgcagccgcccaggtgccagcacggagcgcctggaggcggaacgcagaccccAGGCCCGGCGCACACCGGGGACGCTGAGCGTTCCAggcgggagggaaggcgggcagagatggagagaggaacgggagacctagaggggcggaaggatgggcggagggacgttaggagggagggagggaggcagggaggcagggaggcagggaggaacggagggaaagacagagcgacgcagggactgggggcgggcgggagggagccggggacggggggaggaaggcagggaggAAAAGCGGTCTTCGGCCTCCGGGAGTAGCGGGACCCCCGCCCTCCGGGAAAACGGTCAGCGTCCGGCGCGGGCTGAGGGCTGGGCCCACAGCCGCCGCGCCGGCCGGCGGGGCACCACCCATTCGCCCCGGTTCCGGGGCCCAGGGAGTGGGCGGTTTCCTCCGGGACAAAAGACCGGGACTCGGGTTGCCGTCGGGTTTTCACCCGCGCGGTTCACAGACCGCACATCCCCAGGCTGAGCCCTGCAACGCGGCGCGAGGCCGACAGCCCCGGCCACGGAGGAGCCACACGCAGGACGACGGAGGCGTGATTTTGGTTTCCGCGTGGCTTTGCCCTCTGCAAGGCGGCCTGTTGCTCACGTCTCTCCGGCCCCCGAAAGGCTGGCCATGCCGACTGTTTGCTCCCGGAGCTCTGCGGGCACCCGGAAACATGCAGGGGAGGGTGCAAGCCCGGCACGGTGCCTTCGCTCTCCTTGCCAGGTTCCAAACCGGCCACACTGCAGACTCCCCACGTTGCCGCACGCGGGAATCCATCGTCAGGCCATCACGCCGGGGAGGCATCTCCTCTCTGGGGTCTCGCTCTGGTCTTCTACGTGGAAATGAACGAGAGCCACACGCCTGCGTGTGCGAGACCGTCCCGGCAACGGCGACGCCCACAGGCATTGCCTCCTTCACGGAGAGAGGGCCTGGCACACTCAAGACTCCCACGGAGGTTCAGTTCCACACTCCCCTCCACCCTCCCAGGCTGGTTTCTCCCTGCTGCCGACGCGTGGGAGCCCAGAGAGCGGCTTCCCGTTCCCGCGGGATCCCTGGAGAGGTCCGGAGAGCCGGCCCCCGAAACGCGcccccctcccccctcccccctctcccccttcctcttcgtctctccGGCCccaccaccaccaccgccaccacgccctcccccaccaccccccccaccccacaccaccaccaccaccaccaccaccaccaccCCGCCGGCCGGCCCCAGGCCTCGACGCCCTGGGTCCCTTCCGGGGTGGGGCGGGCTGTCCCAGGGGGGCTCACCGCCATTCATGAAGGGGTGGAGCCTGCCTGCCCGTGGGCCTTTACAAGGGCGGCTGGCTGGCTGGctggctgtccgggcaggcctcctggctgcacctgccgcagtgcacagtccggctgaggtgcacgggagcccgccggcctctctctgcccgcgtccgtccgtgaaattgcggccggggctcaccgcgatggccctcccgacaccttcggacAGCACCCTCCCCGCGGAAGCCCGGGGACGAGGACGGCGACGGAGACTCGTTTGGACCCCGAGCCAAAGCGAGGCCCTGCGAGCCTGCTTTGAGCGGAACCCGTACCCGGGCATCGCCACCAGAGAACGGCTGGCCCAGGCCATCGGCATTCCGGAGCCCAGGGTCCAGATTTGGTTTCAGAATGAGAGGTCACGCCAGCTGAGGCAGCACCGGCGGGAATCTCGGCCCTGGCCCGGGAGACGCGGCCCGCCAGAAGGCCGGCGAAAGCGGACCGCCGTCACCGGATCCCAGACCGCCCTGCTCCTCCGAGCCTTTGAGAAGGATCGCTTTCCAGGCATCGCCGCCCGGGAGGAGCTGGCCAGAGAGACGGGCCTCCCGGAGTCCAGGATTCAGATCTGGTTTCAGAATCGAAGGGCCAGGCACCCGGGACAGGGTGGCAGGGCGCCCGCGCAGGCAGGCGGCCTGTGCAACGCGGCCCCCGGCGGGGGTCACCCTGCTCCCTCGTGGGTCGCCTTCGCCCACACCGGCGCGTGGGGAACGGGGCTTCCCGCACCCCACGTGCCCTGCGCGCCTGGGGCTCTCCCACAGGGGGCTTTCGTGAGCCAGGCAGCGAGGGCCGCCCCCGCGCTGCAGCCCAGCCAGGCCGCGCCGGCAGAGGGGATCTCCCAACCTGCCCCGGCGCGCGGGGATTTCGCCTACGCCGCCCCGGCTCCTCCGGACGGGGCGCTCTCCCACCCTCAGGCTCCTCGGTGGCCTCCGCACCCGGGCAAAAGCCGGGAGGACCGGGACCCGCAGCGCGACGGCCTGCCGGGCCCCTGCGCGGTGGCACAGCCTGGGCCCGCTCAAGCGGGGCCGCAGGGCCAAGGGGTGCTTGCGCCACCCACGTCCCAGGGGAGTCCGTGGTGGGGCTGGGGCCGGGGTCCCCAGGTCGCCGGGGCGGCGTGGGAACCCCAAGCCGGGGCAGCTCCACCTCCCCAGCCCGCGCCCCCGGACGCCTCCGCGCGGCAGGGGCAGATGCAAGGCATCCCGGCGCCCTCCCAGGCGCTCCAGGAGCCGGCGCCCTGGTCTGCACTCCCCTGCGGCCTGCTGCTGGATGAGCTCCTGGCGAGCCCGGAGTTTCTGCAGCAGGCGCAACCTCTCCTAGAAACGGAGGCCCCGGGGGAGCTGGAGGCCTCGGAAGAGGCCGCCTCGCTGGAAGCACCCCTCAGCGAGGAAGAATACCGGGCTCTGCTGGAGGAGCTTTAGGACgcggggttgggacggggtcgggtggttcggggcagggcggtggcCTCTCTTTCGCGGGGAACGCCTGGCTGGCTACGGAGGGGCGTGTCTCCGCCCCGCCCCCTCCACCGGGCTGACCGGCCTGGGATTCCTGCCTTCTAGGCCTAGGCCCGGTGAGAGACTCCACACAGCGGAGAACTGCCATTCTTTCCTGGGCATCCCGGGgatcccagagccggcccaggtaccagcaggtgggccgcctactgcgcacgcgcgggtttgcgggcagccgcctgggctgtgggagcagcccgggcagagctctcctgcctctccaccagcccaccccgccgcctgaccgccccctccccacccccaccccccgcccccggaaaacgcgtcgtcccctgggctgggtggagacccccgtcccgcgaaacaccgggccccgcgcagcgtccgggcctgacaccgctccggcggctcgcctcctctgcgcccccgcgccaccgtcgcccgcccgcccgggcccctgcagccgcccaggtgccagcacggagcgcctggcggcggaacgcagaccccAGGCCCGGCGCACACCGGGGACGCTGAGCGTTCCAggcgggagggaaggcgggcagagatggagagaggaacgggagacctagaggggcggaaggatgggcggagggacgttaggagggagggagggaggcagggaggcagggaggcagggaggaacggagggaaagacagagcgacgcagggactgggggcgggcgggagggagccggggacggggggaggaaggcagggaggAAAAGCGGTCTTCGGCCTCCGGGAGTAGCGGGACCCCCGCCCTCCGGGAAAACGGTCAGCGTCCGGCGCGGGCTGAGGGCTGGGCCCACAGCCGCCGCGCCGGCCGGCGGGGCACCACCCATTCGCCCCGGTTCCGGGGCCCAGGGAGTGGGCGGTTTCCTCCGGGACAAAAGACCGGGACTCGGGTTGCCGTCGGGTTTTCACCCGCGCGGTTCACAGACCGCACATCCCCAGGCTGAGCCCTGCAACGCGGCGCGAGGCCGACAGCCCCGGCCACGGAGGAGCCACACGCAGGACGACGGAGGCGTGATTTTGGTTTCCGCGTGGCTTTGCCCTCTGCAAGGCGGCCTGTTGCTCACGTCTCTCCGGCCCCCGAAAGGCTGGCCATGCCGACTGTTTGCTCCCGGAGCTCTGCGGGCACCCGGAAACATGCAGGGGAGGGTGCAAGCCCGGCACGGTGCCTTCGCTCTCCTTGCCAGGTTCCAAACCGGCCACACTGCAGACTCCCCACGTTGCCGCACGCGGGAATCCATCGTCAGGCCATCACGCCGGGGAGGCATCTCCTCTCTGGGGTCTCGCTCTGGTCTTCTACGTGGAAATGAACGAGAGCCACACGCCTGCGTGTGCGAGACCGTCCCGGCAACGGCGACGCCCACAGGCATTGCCTCCTTCACGGAGAGAGGGCCTGGCACACTCAAGACTCCCACGGAGGTTCAGTTCCACACTCCCCTCCACCCTCCCAGGCTGGTTTCTCCCTGCTGCCGACGCGTGGGAGCCCAGAGAGCGGCTTCCCGTTCCCGCGGGATCCCTGGAGAGGTCCGGAGAGCCGGCCCCCGAAACGCGcccccctcccccctcccccctctccaccttcctcttcgtctctccGGCCccaccaccaccaccgccaccacgccctcccccaccaccaccccccccccaccaccaccaccaccaccaccCCGCCGGCCGGCCCCAGGCCTCGACGCCCTGGGTCCCTTCCGGGGTGGGGCGGGCTGTCCCAGGGGGGCTCACCGCCATTCATGAAGGGGTGGAGCCTGCCTGCCCGTGGGCCTTTACAAGGGCGGCTGGCTGGCTGGctggctgtccgggcaggcctcctggctgcacctgccgcagtgcacagtccggctgaggtgcacgggagcccgccggcctctctctgcccgcgtccgtccgtgaaattgcggccggggctcaccgcgatggccctcccgacaccttcggacAGCACCCTCCCCGCGGAAGCCCGGGGACGAGGACGGCGACGGAGACTCGTTTGGACCCCGAGCCAAAGCGAGGCCCTGCGAGCCTGCTTTGAGCGGAACCCGTACCCGGGCATCGCCACCAGAGAACGGCTGGCCCAGGCCATCGGCATTCCGGAGCCCAGGGTCCAGATTTGGTTTCAGAATGAGAGGTCACGCCAGCTGAGGCAGCACCGGCGGGAATCTCGGCCCTGGCCCGGGAGACGCGGCCCGCCAGAAGGCCGGCGAAAGCGGACCGCCGTCACCGGATCCCAGACCGCCCTGCTCCTCCGAGCCTTTGAGAAGGATCGCTTTCCAGGCATCGCCGCCCGGGAGGAGCTGGCCAGAGAGACGGGCCTCCCGGAGTCCAGGATTCAGATCTGGTTTCAGAATCGAAGGGCCAGGCACCCGGGACAGGGTGGCAGGGCGCCCGCGCAGGCAGGCGGCCTGTGCAGCGCGGCCCCCGGCGGGGGTCACCCTGCTCCCTCGTGGGTCGCCTTCGCCCACACCGGCGCGTGGGGAACGGGGCTTCCCGCACCCCACGTGCCCTGCGCGCCTGGGGCTCTCCCACAGGGGGCTTTCGTGAGCCAGGCAGCGAGGGCCGCCCCCGCGCTGCAGCCCAGCCAGGCCGCGCCGGCAGAGGGGATCTCCCAACCTGCCCCGGCGCGCGGGGATTTCGCCTACGCCGCCCCGGCTCCTCCGGACGGGGCGCTCTCCCACCCTCAGGCTCCTCGGTGGCCTCCGCACCCGGGCAAAAGCCGGGAGGACCGGGACCCGCAGCGCGACGGCCTGCCGGGCCCCTGCGCGGTGGCACAGCCTGGGCCCGCTCAAGCGGGGCCGCAGGGCCAAGGGGTGCTTGCGCCACCCACGTCCCAGGGGAGTCCGTGGTGGGGCTGGGGCCGGGGTCCCCAGGTCGCCGGGGCGGCGTGGGAACCCCAAGCCGGGGCAGCTCCACCTCCCCAGCCCGCGCCCCCGGACGCCTCCGCGCGGCAGGGGCAGATGCAAGGCATCCCGGCGCCCTCCCAGGCGCTCCAGGAGCCGGCGCCCTGGTCTGCACTCCCCTGCGGCCTGCTGCTGGATGAGCTCCTGGCGAGCCCGGAGTTTCTGCAGCAGGCGCAACCTCTCCTAGAAACGGAGGCCCCGGGGGAGCTGGAGGCCTCGGAAGAGGCCGCCTCGCTGGAAGCACCCCTCAGCGAGGAAGAATACCGGGCTCTGCTGGAGGAGCTTTAGGACgcggggttgggacggggtcgggtggttcggggcagggcggtggcCTCTCTTTCGCGGGGAACGCCTGGCTGGCTACGGAGGGGCGTGTCTCCGCCCCGCCCCCTCCACCGGGCTGACCGGCCTGGGATTCCTGCCTTCTAGGCCTAGGCCCGGTGAGAGACTCCACACAGCGGAGAACTGCCATTCTTTCCTGGGCATCCCGGGgatcccagagccggcccaggtaccagcaggtgggccgcctactgcgcacgcgcgggtttgcgggcagccgcctgggctgtgggagcagcccgggcagagctctcctgcctctccaccagcccaccccgccgcctgaccgccccctccccacccccaccccccgcccccggaaaacgcgtcgtcccctgggctgggtggagacccccgtcccgcgaaacaccgggccccgcgcagcgtccgggcctgacaccgctccggcggctcgcctcctctgcgcccccgcgccaccgtcgcccgcccgcccgggcccctgcagccgcccaggtgccagcacggagcgcctggcggcggaacgcagaccccAGGCCCGGCGCACACCGGGGACGCTGAGCGTTCCAggcgggagggaaggcgggcagagatggagagaggaacgggagacctagaggggcggaaggatgggcggagggacgttaggagggagggagggaggcagggaggcagggaggcagggaggaacggagggaaagacagagcgacgcagggactgggggcgggcgggagggagccggggacggggggaggaaggcagggaggAAAAGCGGTCTTCGGCCTCCGGGAGTAGCGGGACCCCCGCCCTCCGGGAAAACGGTCAGCGTCCGGCGCGGGCTGAGGGCTGGGCCCACAGCCGCCGCGCCGGCCGGCGGGGCACCACCCATTCGCCCCGGTTCCGGGGCCCAGGGAGTGGGCGGTTTCCTCCGGGACAAAAGACCGGGACTCGGGTTGCCGTCGGGTTTTCACCCGCGCGGTTCACAGACCGCACATCCCCAGGCTGAGCCCTGCAACGCGGCGCGAGGCCGACAGCCCCGGCCACGGAGGAGCCACACGCAGGACGACGGAGGCGTGATTTTGGTTTCCGCGTGGCTTTGCCCTCTGCAAGGCGGCCTGTTGCTCACGTCTCTCCGGCCCCCGAAAGGCTGGCCATGCCGACTGTTTGCTCCCGGAGCTCTGCGGGCACCCGGAAACATGCAGGGGAGGGTGCAAGCCCGGCACGGTGCCTTCGCTCTCCTTGCCAGGTTCCAAACCGGCCACACTGCAGACTCCCCACGTTGCCGCACGCGGGAATCCATCGTCAGGCCATCACGCCGGGGAGGCATCTCCTCTCTGGGGTCTCGCTCTGGTCTTCTACGTGGAAATGAACGAGAGCCACACGCCTGCGTGTGCGAGACCGTCCCGGCAACGGCGACGCCCACAGGCATTGCCTCCTTCACGGAGAGAGGGCCTGGCACACTCAAGACTCCCACGGAGGTTCAGTTCCACACTCCCCTCCACCCTCCCAGGCTGGTTTCTCCCTGCTGCCGACGCGTGGGAGCCCAGAGAGCGGCTTCCCGTTCCCGCGGGATCCCTGGAGAGGTCCGGAGAGCCGGCCCCCGAAACGCGcccccctcccccctcccccctctccaccttcctcttcgtctctccGGCCccaccaccaccaccgccaccacgccctcccccaccaccaccccccccccaccaccaccaccaccaccaccCCGCCGGCCGGCCCCAGGCCTCGACGCCCTGGGTCCCTTCCGGGGTGGGGCGGGCTGTCCCAGGGGGGCTCACCGCCATTCATGAAGGGGTGGAGCCTGCCTGCCCGTGGGCCTTTACAAGGGCGGCTGGCTGGCTGGctggctgtccgggcaggcctcctggctgcacctgccgcagtgcacagtccggctgaggtgcacgggagcccgccggcctctctctgcccgcgtccgtccgtgaaattgcggccggggctcaccgcgatggccctcccgacaccttcggacAGCACCCTCCCCGCGGAAGCCCGGGGACGAGGACGGCGACGGAGACTCGTTTGGACCCCGAGCCAAAGCGAGGCCCTGCGAGCCTGCTTTGAGCGGAACCCGTACCCGGGCATCGCCACCAGAGAACGGCTGGCCCAGGCCATCGGCATTCCGGAGCCCAGGGTCCAGATTTGGTTTCAGAATGAGAGGTCACGCCAGCTGAGGCAGCACCGGCGGGAATCTCGGCCCTGGCCCGGGAGACGCGGCCCGCCAGAAGGCCGGCGAAAGCGGACCGCCGTCACCGGATCCCAGACCGCCCTGCTCCTCCGAGCCTTTGAGAAGGATCGCTTTCCAGGCATCGCCGCCCGGGAGGAGCTGGCCAGAGAGACGGGCCTCCCGGAGTCCAGGATTCAGATCTGGTTTCAGAATCGAAGGGCCAGGCACCCGGGACAGGGTGGCAGGGCGCCCGCGCAGGCAGGCGGCCTGTGCAGCGCGGCCCCCGGCGGGGGTCACCCTGCTCCCTCGTGGGTCGCCTTCGCCCACACCGGCGCGTGGGGAACGGGGCTTCCCGCACCCCACGTGCCCTGCGCGCCTGGGGCTCTCCCACAGGGGGCTTTCGTGAGCCAGGCAGCGAGGGCCGCCCCCGCGCTGCAGCCCAGCCAGGCCGCGCCGGCAGAGGGGATCTCCCAACCTGCCCCGGCGCGCGGGGATTTCGCCTACGCCGCCCCGGCTCCTCCGGACGGGGCGCTCTCCCACCCTCAGGCTCCTCGGTGGCCTCCGCACCCGGGCAAAAGCCGGGAGGACCGGGACCCGCAGCGCGACGGCCTGCCGGGCCCCTGCGCGGTGGCACAGCCTGGGCCCGCTCAAGCGGGGCCGCAGGGCCAAGGGGTGCTTGCGCCACCCACGTCCCAGGGGAGTCCGTGGTGGGGCTGGGGCCGGGGTCCCCAGGTCGCCGGGGCGGCGTGGGAACCCCAAGCCGGGGCAGCTCCACCTCCCCAGCCCGCGCCCCCGGACGCCTCCGCGCGGCAGGGGCAGATGCAAGGCATCCCGGCGCCCTCCCAGGCGCTCCAGGAGCCGGCGCCCTGGTCTGCACTCCCCTGCGGCCTGCTGCTGGATGAGCTCCTGGCGAGCCCGGAGTTTCTGCAGCAGGCGCAACCTCTCCTAGAAACGGAGGCCCCGGGGGAGCTGGAGGCCTCGGAAGAGGCCGCCTCGCTGGAAGCACCCCTCAGCGAGGAAGAATACCGGGCTCTGCTGGAGGAGCTTTAGGACgcggggttgggacggggtcgggtggttcggggcagggcggtggcCTCTCTTTCGCGGGGAACGCCTGGCTGGCTACGGAGGGGCGTGTCTCCGCCCCGCCCCCTCCACCGGGCTGACCGGCCTGGGATTCCTGCCTTCTAGGCCTAGGCCCGGTGAGAGACTCCACACAGCGGAGAACTGCCATTCTTTCCTGGGCATCCCGGGgatcccagagccggcccaggtaccagcaggtgggccgcctactgcgcacgcgcgggtttgcgggcagccgcctgggctgtgggagcagcccgggcagagctctcctgcctctccaccagcccaccccgccgcctgaccgccccctccccacccccaccccccgcccccggaaaacgcgtcgtcccctgggctgggtggagacccccgtcccgcgaaacaccgggccccgcgcagcgtccgggcctgacaccgctccggcggctcgcctcctctgcgcccccgcgccaccgtggcccgcccgcccgggcccctgcagccgcccaggtgccagcacggagcgcctggaggcggaacgcagaccccAGGCCCGGCGCACACCGGGGACGCTGAGCGTTCCAggcgggagggaaggcgggcagagatggagagaggaacgggagacctagaggggcggaaggatgggcggagggacgttaggagggagggagggaggcagggaggcagggaggcagggaggaacggagggaaagacagagcgacgcagggactgggggcgggcgggagggagccggggacggggggaggaaggcagggaggAAAAGCGGTCTTCGGCCTCCGGGAGTAGCGGGACCCCCGCCCTCCGGGAAAACGGTCAGCGTCCGGCGCGGGCTGAGGGCTGGGCCCACAGCCGCCGCGCCGGCCGGCGGGGCACCACCCATTCGCCCCGGTTCCGGGGCCCAGGGAGTGGGCGGTTTCCTCCGGGACAAAAGACCGGGACTCGGGTTGCCGTCGGGTTTTCACCCGCGCGGTTCACAGACCGCACATCCCCAGGCTGAGCCCTGCAACGCGGCGCGAGGCCGACAGCCCCGGCCACGGAGGAGCCACACGCAGGACGACGGAGGCGTGATTTTGGTTTCCGCGTGGCTTTGCCCTCTGCAAGGCGGCCTGTTGCTCACGTCTCTCCGGCCCCCGAAAGGCTGGCCATGCCGACTGTTTGCTCCCGGAGCTCTGCGGGCACCCGGAAACATGCAGGGGAGGGTGCAAGCCCGGCACGGTGCCTTCGCTCTCCTTGCCAGGTTCCAAACCGGCCACACTGCAGACTCCCCACGTTGCCGCACGCGGGAATCCATCGTCAGGCCATCACGCCGGGGAGGCATCTCCTCTCTGGGGTCTCGCTCTGGTCTTCTACGTGGAAATGAACGAGAGCCACACGCCTGCGTGTGCGAGACCGTCCCGGCAACGGCGACGCCCACAGGCATTGCCTCCTTCACGGAGAGAGGGCCTGGCACACTCAAGACTCCCACGGAGGTTCAGTTCCACACTCCCCTCCACCCTCCCAGGCTGGTTTCTCCCTGCTGCCGACGCGTGGGAGCCCAGAGAGCGGCTTCCCGTTCCCGCGGGATCCCTGGAGAGGTCCGGAGAGCCGGCCCCCGAAACGCGcccccctcccccctcccccctctcccccttcctcttcgtctctccGGCCccaccaccaccaccgccaccacgccctcccccaccaccccccccaccccacaccaccaccaccaccaccaccac	C	.	PASS	PRECISE;SVTYPE=DEL;SVLEN=-15988;END=133676788;CIPOS=-0,0;CILEN=-4745,4745;RE=6;RNAMES=NULL;STRAND=+-	GT:DR:DV:PL:GQ	./.:.:6:.,.,.:.
chr10	133680062	cuteSV.DEL.39	cccccccaccccacaccaccaccaccaccaccaccac	c	.	PASS	PRECISE;SVTYPE=DEL;SVLEN=-36;END=133680098;CIPOS=-7,7;CILEN=-2,2;RE=7;RNAMES=NULL;STRAND=+-	GT:DR:DV:PL:GQ	./.:.:7:.,.,.:.
chr10	133682827	cuteSV.BND.3	N	[chr18:107111[N	.	PASS	PRECISE;SVTYPE=BND;RE=7;RNAMES=NULL	GT:DR:DV:PL:GQ	./.:.:7:.,.,.:.
chr10	133682828	cuteSV.BND.4	N	[chr18:106635[N	.	PASS	PRECISE;SVTYPE=BND;RE=4;RNAMES=NULL	GT:DR:DV:PL:GQ	./.:.:4:.,.,.:.
chr10	133683379	cuteSV.DEL.40	cccccaccaccaccaccaccaccaccCCGCCGGC	c	.	PASS	PRECISE;SVTYPE=DEL;SVLEN=-33;END=133683412;CIPOS=-4,4;CILEN=-1,1;RE=12;RNAMES=NULL;STRAND=+-	GT:DR:DV:PL:GQ	./.:.:12:.,.,.:.
chr10	133684630	cuteSV.DEL.41	CGGCGTGGGAACCCCAAGCCGGGGCAGCTCCACCTCCCCAGCCCGCGCCC	C	.	PASS	PRECISE;SVTYPE=DEL;SVLEN=-49;END=133684679;CIPOS=-119,119;CILEN=-6,6;RE=9;RNAMES=NULL;STRAND=+-	GT:DR:DV:PL:GQ	./.:.:9:.,.,.:.
chr10	133685751	cuteSV.BND.5	N	[chr18:105700[N	.	PASS	PRECISE;SVTYPE=BND;RE=12;RNAMES=NULL	GT:DR:DV:PL:GQ	./.:.:12:.,.,.:.
chr10	133685792	cuteSV.DUP.1	a	<DUP>	.	PASS	PRECISE;SVTYPE=DUP;SVLEN=4643;END=133690435;RE=19;STRAND=-+;RNAMES=NULL	GT:DR:DV:PL:GQ	./.:.:19:.,.,.:.
chr10	133685889	cuteSV.BND.6	N	[chr18:105703[N	.	PASS	PRECISE;SVTYPE=BND;RE=5;RNAMES=NULL	GT:DR:DV:PL:GQ	./.:.:5:.,.,.:.
chr10	133687569	cuteSV.INS.43	a	aAGAACCGGAGGCCTAGGGGGAGCTGGAGGCCTTGGAAGAGGCCGCCTCGGTGGAAGCACTCCTCAGCGTGGAGTAATGCCGGGCTATGCTGGAGGAGCTTTAGGACGCGTGGTTGGGAGGAGGTCGGGTCGGGGCAGGGCGGTGGCCTCTCTTTCGCGGGGAACACCGGAGGGCTCTCTATGGAGGGGAGTGTCTTCCCCCGCCACGACCACTGGGCTGACCGGCCTGGGATTACTGTCTTGTAGTTCTAGGCCCTGCACACGGTCGGGTTTGGGGACAGCCGCCTGGGCTGTGGGAGCAGCCCAGGCAAAGCTCTCCATGCCGCCGCAGCCTCCTCCACCCCACCCCCGCCTTTGCACACCTTCCCCCACCCCTCCCACCACCCCGAGGAAAGTAGTTCTTCCCTGGGCTGGGTGGAGACCCCAGTCCCGTGAAACACCGGGGCGCCCAGCGTCCAGGCCAGACACCCCTCCGGCGGCTCGCCTCCTCTGTGCCTCCACGCCACCGTCGCCGGCCCGCCGTGCCCCTGCAGCCTCCCCAGCTGAAACCATGGAGCGCCCGGCGAAGAGCATGGACCTCTAGCTCTGTTTGCTGGACGCCTGTCTAGAGGTGCACTCATTGCAATCCCCGGCTGACC	.	PASS	PRECISE;SVTYPE=INS;SVLEN=637;END=133687569;CIPOS=-507,507;CILEN=-43,43;RE=6;RNAMES=NULL	GT:DR:DV:PL:GQ	./.:.:6:.,.,.:.
chr10	133687689	cuteSV.INS.44	a	aTTCACAACATCTGCAGCATCCACTGGAAGACAACACCTGGTGATGAGTGCAGAGGAGCCACTGAGTTCTCAACTGAGGTGCAGACACCAGAGCAGACCACCAGGGTCCAGCAGATTGCCTGTAGCCCTCCAGGAAAGGCACCTCATCACCATGGATC	.	PASS	PRECISE;SVTYPE=INS;SVLEN=157;END=133687689;CIPOS=-66,66;CILEN=-11,11;RE=260;RNAMES=NULL	GT:DR:DV:PL:GQ	./.:.:260:.,.,.:.
chr10	133688643	cuteSV.DEL.42	tcacaaagccccctgtaggccaaagcctagacaatagttacatcacttgggtgatcagtggcgagatctctcacaattcccctgtaggcagagctt	t	.	PASS	PRECISE;SVTYPE=DEL;SVLEN=-95;END=133688738;CIPOS=-95,95;CILEN=-5,5;RE=519;RNAMES=NULL;STRAND=+-	GT:DR:DV:PL:GQ	./.:.:519:.,.,.:.
chr10	133689756	cuteSV.INS.45	c	cTCACCTGAGTGATCAGTGCAGGATATGTCAAAAGTACCCTGTCAGCAGATCCTAGAGAAGGAGTATATCACCTAGGTGATCAGTGCAGAGTAGGTCACAATGCCGTGTGACAGAGCTTCTCGAATACAC	.	PASS	PRECISE;SVTYPE=INS;SVLEN=129;END=133689756;CIPOS=-64,64;CILEN=-13,13;RE=126;RNAMES=NULL	GT:DR:DV:PL:GQ	./.:.:126:.,.,.:.
chr10	133690344	cuteSV.BND.7	N	N]chr18:111658]	.	PASS	PRECISE;SVTYPE=BND;RE=5;RNAMES=NULL	GT:DR:DV:PL:GQ	./.:.:5:.,.,.:.
chr10	133690456	cuteSV.BND.8	N	N]chr18:111637]	.	PASS	PRECISE;SVTYPE=BND;RE=80;RNAMES=NULL	GT:DR:DV:PL:GQ	./.:.:80:.,.,.:.
chr10	133690456	cuteSV.BND.9	N	N]chrY:56851634]	.	PASS	PRECISE;SVTYPE=BND;RE=21;RNAMES=NULL	GT:DR:DV:PL:GQ	./.:.:21:.,.,.:.
chr10	133762532	cuteSV.DEL.43	ctagacaagtgttacatcacctaggttatcagtgcagagatatgtgagaattcccgtgtaggcagagcc	c	.	PASS	PRECISE;SVTYPE=DEL;SVLEN=-68;END=133762600;CIPOS=-47,47;CILEN=-1,1;RE=5;RNAMES=NULL;STRAND=+-	GT:DR:DV:PL:GQ	./.:.:5:.,.,.:.
chr10	133763451	cuteSV.DEL.44	cagtgcagaaatatgtcacaaagcccctgtaggtcgagtctagacaagagttacatctcctgggtg	c	.	PASS	PRECISE;SVTYPE=DEL;SVLEN=-65;END=133763516;CIPOS=-86,86;CILEN=-2,2;RE=8;RNAMES=NULL;STRAND=+-	GT:DR:DV:PL:GQ	./.:.:8:.,.,.:.
chr10	133765401	cuteSV.INS.46	g	gAGGGTGAGGTGAGGGTTAGGGTGAGGGTGAGGGTGAGGGTGAGGGTCAGG	.	PASS	PRECISE;SVTYPE=INS;SVLEN=50;END=133765401;CIPOS=-6,6;CILEN=-4,4;RE=8;RNAMES=NULL	GT:DR:DV:PL:GQ	./.:.:8:.,.,.:.
chr11	3032026	cuteSV.DEL.45	tccctccctccctccctccctccctccctccc	t	.	PASS	PRECISE;SVTYPE=DEL;SVLEN=-31;END=3032057;CIPOS=-4,4;CILEN=-0,0;RE=20;RNAMES=NULL;STRAND=+-	GT:DR:DV:PL:GQ	./.:.:20:.,.,.:.
chr11	4137709	cuteSV.DEL.46	ggccgggcagaggggctcctcacttcccagtaggggcggccgggcagaggcgcccctcacctcccggacggggcggct	g	.	PASS	PRECISE;SVTYPE=DEL;SVLEN=-77;END=4137786;CIPOS=-8,8;CILEN=-2,2;RE=8;RNAMES=NULL;STRAND=+-	GT:DR:DV:PL:GQ	./.:.:8:.,.,.:.
chr11	4137962	cuteSV.DEL.47	tccttcccagatggggcggctggccgggcagaggacctcctcacttcccagtaggggcggccgggcagaggcgcccctca	t	.	PASS	PRECISE;SVTYPE=DEL;SVLEN=-79;END=4138041;CIPOS=-0,0;CILEN=-1,1;RE=8;RNAMES=NULL;STRAND=+-	GT:DR:DV:PL:GQ	./.:.:8:.,.,.:.
chr11	33880215	cuteSV.INS.47	t	tATGATATATATCATATATACATAGATATATATAATATATATACACATGATATATATATCATATATACACATGATATATATATACATGATATATATCATAT	.	PASS	PRECISE;SVTYPE=INS;SVLEN=100;END=33880215;CIPOS=-24,24;CILEN=-5,5;RE=12;RNAMES=NULL	GT:DR:DV:PL:GQ	./.:.:12:.,.,.:.
chr11	64035714	cuteSV.INS.48	G	GCACCCCGCCACCTCCCTCCCCGCCCGCTGCCTCCCT	.	PASS	PRECISE;SVTYPE=INS;SVLEN=36;END=64035714;CIPOS=-0,0;CILEN=-1,1;RE=23;RNAMES=NULL	GT:DR:DV:PL:GQ	./.:.:23:.,.,.:.
chr11	69294051	cuteSV.INS.49	C	CCCCACCCAAGGAGCCCCACCCACCTGGGCTAGCCCCACCCCAAGCCCCACCCACCTGGCTA	.	PASS	PRECISE;SVTYPE=INS;SVLEN=61;END=69294051;CIPOS=-22,22;CILEN=-6,6;RE=5;RNAMES=NULL	GT:DR:DV:PL:GQ	./.:.:5:.,.,.:.
chr11	70371326	cuteSV.DUP.2	a	<DUP>	.	PASS	PRECISE;SVTYPE=DUP;SVLEN=245;END=70371571;RE=14;STRAND=-+;RNAMES=NULL	GT:DR:DV:PL:GQ	./.:.:14:.,.,.:.
chr11	96089968	cuteSV.INS.50	A	AAACCGTATGGTAAGAGTTGAGGCATCAAAATTGAGAAGGTAGATATTATCTGTCATGTTTACAGACAAGAGTAAGGTCTTGTCGATTTAGAGACAATGGCTACTGGTTTCAGTACCCATCCCACTCTAAACCCAATTCGTTGAGAATTTAAAATAGTTGACTTTGTAGAATTTTTGTGATCAGTACATAAAAAAAAAGACGAACAGCGGTGAGTGAAACACAGTTTGTCCTGCTAAATGACACCCTAAACAATGAACTTCGAGAAATCGGATCACTTTTAGAACCAAGAGACGATGTTTAACCATCTGATTTAAACAACTAGTCAACGAACGTCAAGTGGAGTATCTATACGTTCCACTGGAAGGGAAATGGACAGCCTTGAGACTTGGGTCTGTCTAGGTATAAACGTCGATCTCTGACTTACACCCGTTAAGGACACGGGGAAGAGAAAATGACACATGGATGGAGATAAAAGGATGTCCATTTACTACGGACTCTCTACCTACGTCGTATTATTTTAACAAATTATTTAGGAATAACGAGGTACAAACCCCACCAAAATTCATTGGAGAAGAGGTCTCTACCCCTTTTGTTTACGATAAACCACAAAATGTTTTACAGATATCGTCTGAGAACAGAACGATTATAAACATCGGAACCGTGTACCTCTATGGAGAACCGATATTAAAAGAAGGGAAAACTAAACTCCTAATACCCTATCCCGTTCTGCCCCTACGTTACGTACGTAAAGACTAAATAGAAGTTCAGTCACTCGTGAATGAATTCAACACTTTCTCAATAACCGACTAGTCCCGAGTACTCCCAAATTCGGTTT	.	PASS	PRECISE;SVTYPE=INS;SVLEN=835;END=96089968;CIPOS=-1,1;CILEN=-4,4;RE=15;RNAMES=NULL	GT:DR:DV:PL:GQ	./.:.:15:.,.,.:.
chr11	96181766	cuteSV.DEL.48	TTTCTACTGATACTGAAGATACTGAGTATGCTTCACTA	T	.	PASS	PRECISE;SVTYPE=DEL;SVLEN=-37;END=96181803;CIPOS=-1,1;CILEN=-0,0;RE=9;RNAMES=NULL;STRAND=+-	GT:DR:DV:PL:GQ	./.:.:9:.,.,.:.
chr11	96268761	cuteSV.DEL.49	tcccctgcacacgatctgttgtctgccgccatgtaagatgtgactttgctcctcatttgccttctgccataactgtaaggcctccctcactatgcagaactgtgagtcaattaaaactctttcctttataaattacccagtcttaagtatgtctttattggcagcaagagaagagattaatacaGTATATACATCAAGCAAACACTAAATTGCTCGAATAAATGCATATTTGGATTAGAATAAATCTCTAAAACTGAGAAACATACTCAGAAAGTTATGAAACAATATAATGTTGGCATCATAATCCACTTCATTCATATACCATGGAAATGACTTGGTTATTTTTATTGGAACTGCTAGAGGGAATCAAATATGCACAGACTTttgagaaatttcaagttgcctgttattgaagatgattaagacggatgacttcatggtgggcatactgcatcaggtaagggattgaactaggtttcctcttagctcttttccaaagtgtctatggttctgtgaatctGGTGAGATTTCTATGGTAGAAAGTCACATGAATCATCATTGTAGGTTTATGCTTCAGCTCTCCATTCAGCCTAAATAGCTATTGTATGTTATGTTCCTGAGAAGGTATTAACATGGTTGTTACTGAAGGGACCAAGGCTATTTCCTTCTGTTTCCTTCCACTCACTTTGGCATGTCCTAGTAAGTATATATATAATCCATTAAAAACCTCTTTTTGCTTTATTTTTTGAGGTACAttctttttattttggggggaaatgtcttgctctgttgcccagcccagagtgcagtggcacaatctcagctcaccgcaacctctgcctcctgggttcaagtgattctatgcctcagcctcctgagtagctgggattacaggtccatgccactatactcagctaagttttgtattttttatagagatggggtttcaccatgttggccaggctgacctcaaactcctgacgtcaagcgatctacatgccttggcctcccaaagtgttgggtttacaggtgtgagcctccatgcccagccttgaggtgcattcttcatttggcttccaggttgttctccttcctcacttaccactccttctagtaccctctgggagtttctatccccttgacctctaaacgttgggagccccagagctcagaaacctctcgttaaacctcatggctttaaatatttaaattagcatagcactgatgactgacaaatgtatgtctttaacccagacatctcccctgaactccagtcatatacacaaatgatatctccttagatggctaagacttgacatccaaaactgagctcttgatcttttcctcaaaactcaatcctccccagttttcttatccttagtaaagagcaaccccatccttgtagctgctccagtaaaaagacttggcatctaggttgattactctttttttaaaccttacatcctatccac	t	.	PASS	PRECISE;SVTYPE=DEL;SVLEN=-1471;END=96270232;CIPOS=-0,0;CILEN=-2,2;RE=8;RNAMES=NULL;STRAND=+-	GT:DR:DV:PL:GQ	./.:.:8:.,.,.:.
chr11	110618696	cuteSV.DEL.50	ATATGCAGTGATAGAGTATATGCAGTGAGAGTGTATGCAGTGATAGAGTATATGCAGTGATAGCATATATGTAGTGATAGAGTGTATGCAGTGATAGAGTGTATGCAGTGATAGAGTGTATGCAGTGATAGAGTATATGCAGTGATAGCATATATGTAGAGTGTATGCAGTGATAGAGTATATGCAGTGATAGAGTATATGCAGTGGTAGAGTATATGCAGTGATAGAG	A	.	PASS	PRECISE;SVTYPE=DEL;SVLEN=-228;END=110618924;CIPOS=-41,41;CILEN=-1,1;RE=6;RNAMES=NULL;STRAND=+-	GT:DR:DV:PL:GQ	./.:.:6:.,.,.:.
chr11	110618718	cuteSV.DEL.51	CAGTGAGAGTGTATGCAGTGATAGAGTATATGCAGTGATAGCATATATGTAGTGATAGAGTGTATGCAGTGATAGAGTGTATGCAGTGATAGAGTGTATGCAGTGATAGAGTATATGCAGTGATAGCATATATGTAGAGTGTATGCAGTGATAGAGTATATGCAGTGATAGAGTATATGCAGTGGTAGAGTATATGCAGTGATAGAGTATATGCAGTGATAGAGTATATGCAGTGAGAGTGTATGCAGTGATAGAGTATATGCAGTGATAGCATATATGTAGTGATAGAGTGTATGCAGTGATAGAGTGTATGCAGTGATAGAGTGTATGCAGTGATAGAGTATATGCAGTGATAGCATATATGTAGAGTGTATGCAGTGATAGAGTATATGCAGTGATAGAGTATATGCAGTGGTAGAGTATATGCAGTGATAGAGTATATGCAGTGATAGAGTA	C	.	PASS	PRECISE;SVTYPE=DEL;SVLEN=-455;END=110619173;CIPOS=-57,57;CILEN=-4,4;RE=8;RNAMES=NULL;STRAND=+-	GT:DR:DV:PL:GQ	./.:.:8:.,.,.:.
chr11	111766405	cuteSV.INS.51	g	gCCCGCCCCGCGCCCAGGCCCCGCCCCGCGCCCAGGC	.	PASS	PRECISE;SVTYPE=INS;SVLEN=36;END=111766405;CIPOS=-5,5;CILEN=-1,1;RE=7;RNAMES=NULL	GT:DR:DV:PL:GQ	./.:.:7:.,.,.:.
chr11	114148471	cuteSV.INS.52	t	tTCTCTCTCTCTCTCTTTCTTTCTTTCTTTCTTTCT	.	PASS	PRECISE;SVTYPE=INS;SVLEN=35;END=114148471;CIPOS=-0,0;CILEN=-2,2;RE=8;RNAMES=NULL	GT:DR:DV:PL:GQ	./.:.:8:.,.,.:.
chr11	116844636	cuteSV.INS.53	t	tTATATATAATATATATGTATAATATATATAT	.	PASS	PRECISE;SVTYPE=INS;SVLEN=31;END=116844636;CIPOS=-13,13;CILEN=-0,0;RE=5;RNAMES=NULL	GT:DR:DV:PL:GQ	./.:.:5:.,.,.:.
chr11	116947160	cuteSV.INS.54	t	tTTATATATATAATATATATATATAAATTATTATTTATATATAATATATAATATATAAGTGTGTTATATATAATATATAATATATAAATTGTTAATATTATATATAATATATATATATAAATTATTATTTATATATAATATATAATATATAAATTATTG	.	PASS	PRECISE;SVTYPE=INS;SVLEN=158;END=116947160;CIPOS=-13,13;CILEN=-1,1;RE=12;RNAMES=NULL	GT:DR:DV:PL:GQ	./.:.:12:.,.,.:.
chr11	116969557	cuteSV.DEL.52	ATTTTTTGAAACTAAGAGATCAAGTTGGCAT	A	.	PASS	PRECISE;SVTYPE=DEL;SVLEN=-30;END=116969587;CIPOS=-4,4;CILEN=-0,0;RE=12;RNAMES=NULL;STRAND=+-	GT:DR:DV:PL:GQ	./.:.:12:.,.,.:.
chr11	117020247	cuteSV.INS.55	t	tATATATATATATATATATATATATATACATATATATATATATACACA	.	PASS	PRECISE;SVTYPE=INS;SVLEN=47;END=117020247;CIPOS=-2,2;CILEN=-1,1;RE=15;RNAMES=NULL	GT:DR:DV:PL:GQ	./.:.:15:.,.,.:.
chr11	119253541	cuteSV.INS.56	c	cCCTGTAATCCCAGCACATTAGGAGGCCAAGGCTGGAGGATTGTCTGAGCCCAGGAGTTTGAGACCAGCCTGGGCAACATAGCAAGACCTCATTGCTACTAATAATAAAAAAGGCCGGGTGTGGTGGCTCACGCCTGTAACCCCAGCGCTTTGGGAGGCCGAGACAGGTGGATCACCTGAGGTCAGGAGTTCAAGACCAGCCTGGCCAACATGGTGAAACCCCGTCTCTACTAAAATACAAAATTAGCTGGGTGTGGTGGTGCATG	.	PASS	PRECISE;SVTYPE=INS;SVLEN=265;END=119253541;CIPOS=-1,1;CILEN=-1,1;RE=17;RNAMES=NULL	GT:DR:DV:PL:GQ	./.:.:17:.,.,.:.
chr11	128585000	cuteSV.DEL.53	gaaggaaagaaaggaaagaaagaagaaagaaagaaaagaaagaaagaaagaaagaaagaaagaaagaaagaaagaaagagaaagaaaga	g	.	PASS	PRECISE;SVTYPE=DEL;SVLEN=-88;END=128585088;CIPOS=-34,34;CILEN=-8,8;RE=16;RNAMES=NULL;STRAND=+-	GT:DR:DV:PL:GQ	./.:.:16:.,.,.:.
chr12	389550	cuteSV.INS.57	c	cCGGGGCGGGGCGGGGCGAGGCGGGGCGAGGG	.	PASS	PRECISE;SVTYPE=INS;SVLEN=31;END=389550;CIPOS=-0,0;CILEN=-1,1;RE=12;RNAMES=NULL	GT:DR:DV:PL:GQ	./.:.:12:.,.,.:.
chr12	1051824	cuteSV.DEL.54	GATCGCCTCTGCTCCTGCCTGCTTCTCTTGTTTTCTGTTCTTGATGAATAGCGTGAATTAATAAAGCACTAAGGCACCGTGTCCTTATGATCGCCTCTGCTCCTGCCTGCTTCTCTTGTTTTCTGTTCTTGATGAATAGTGTGAATTAATAAAGCACTAAGGCACCGTGTCCTTA	G	.	PASS	PRECISE;SVTYPE=DEL;SVLEN=-174;END=1051998;CIPOS=-14,14;CILEN=-1,1;RE=20;RNAMES=NULL;STRAND=+-	GT:DR:DV:PL:GQ	./.:.:20:.,.,.:.
chr12	1079367	cuteSV.DEL.55	TGTAATATGACAAAAGTCGATATACAGAGATACAGATAGAAATGATTTGTAATATGACAAAAGTCGATATACAGAGATACAGATAGA	T	.	PASS	PRECISE;SVTYPE=DEL;SVLEN=-86;END=1079453;CIPOS=-52,52;CILEN=-5,5;RE=23;RNAMES=NULL;STRAND=+-	GT:DR:DV:PL:GQ	./.:.:23:.,.,.:.
chr12	1085098	cuteSV.DEL.56	gAAAGTGCTGAGATTACAGGCAATATGCCTATGCCTGGCCCAttattattattattgttgttgttgttgAAAGTGCTGAGATTACAGGCAATATGCCTATGCCTGGCCCattattattattattgttgttgttGAAAGTGCTGCGAT	g	.	PASS	PRECISE;SVTYPE=DEL;SVLEN=-146;END=1085244;CIPOS=-73,73;CILEN=-57,57;RE=12;RNAMES=NULL;STRAND=+-	GT:DR:DV:PL:GQ	./.:.:12:.,.,.:.
chr12	1085942	cuteSV.DEL.57	CCTGGCCCattattattattattgttgttgttGAAAGTGCTGAGATTACAGGCAATATGCCTATGCCTGGCCCattattattattattgttgttgttGAAAGTGCTGAGATTACAGGCAATATGCCTATGCCTGGCCCattattattattattgttgttgttGAAAGTGCTGAGATTACAGGCAATATGCCTATGCCTGGCCCattattattattattgttgttgttGAAAGTGCTGAGATTACAGGCAATATGCCTATGCC	C	.	PASS	PRECISE;SVTYPE=DEL;SVLEN=-261;END=1086203;CIPOS=-50,50;CILEN=-31,31;RE=7;RNAMES=NULL;STRAND=+-	GT:DR:DV:PL:GQ	./.:.:7:.,.,.:.
chr12	1086546	cuteSV.DEL.58	TATTGTTGTTGTTGAAAGTGCTGAGATTACAGGCAATATGCCTATGCCTGGCCCattattattattattgttgttgttGAAAGTGCTGAGATTACAGGCAATATGCCTATGCCTGGCCCattattattattattgttgttgttGAAAGTGCTGAGATTACAGGCAATATGCCTATGCCTGGCCCattattattattattgttgttgttGAAAGTGCTGAGATTACAGGCAATATGCCTATGCCTGGCCCattattattattattgttgttgttGAAAGTGCTGAG	T	.	PASS	PRECISE;SVTYPE=DEL;SVLEN=-284;END=1086830;CIPOS=-12,12;CILEN=-67,67;RE=6;RNAMES=NULL;STRAND=+-	GT:DR:DV:PL:GQ	./.:.:6:.,.,.:.
chr12	1086943	cuteSV.DEL.59	gttgttgttGAAAGTGCTGAGATTACAGGCAATATGCCTATGCCTGGCCCattattattattattgttgttgttGAAAGTGCTGAGATTACAGGCAATATGCCTATGCCTGGCCCattattattatt	g	.	PASS	PRECISE;SVTYPE=DEL;SVLEN=-126;END=1087069;CIPOS=-59,59;CILEN=-60,60;RE=6;RNAMES=NULL;STRAND=+-	GT:DR:DV:PL:GQ	./.:.:6:.,.,.:.
chr12	1087728	cuteSV.DEL.60	tgttGAAAGTGCTGAGATTACAGGCAATATGCCTATGCCTGGCCCAttattattattattgttgttgttgttgAAAGTGCTGAGATTACAGGCAATATGCCTATGCCTGGCCCGTTATTATTATTATTGTTGTTGTTGAAAGTGCTGAGATTACAGGCAATATGCCTATGCCTGGCCCGTTATTATTATTATTGTTGTTGTTGAAAGTGCTGAGATTACAGGCAATATGCCTATGCCTGGCCCAttattattattgttgttgttgttg	t	.	PASS	PRECISE;SVTYPE=DEL;SVLEN=-267;END=1087995;CIPOS=-165,165;CILEN=-99,99;RE=11;RNAMES=NULL;STRAND=+-	GT:DR:DV:PL:GQ	./.:.:11:.,.,.:.
chr12	1090249	cuteSV.DEL.61	GTTATTATTATTATTGTTGTTGTTGAAAGTGCTGAGATTACAGGCAATATGCCTATGCCTGGCCCGTTATTATTATTATTGTTGTTGTTGAAAGTGCTGAGATTACAGGCAATATGCCTATGCCTGGCCCAtt	G	.	PASS	PRECISE;SVTYPE=DEL;SVLEN=-132;END=1090381;CIPOS=-236,236;CILEN=-43,43;RE=24;RNAMES=NULL;STRAND=+-	GT:DR:DV:PL:GQ	./.:.:24:.,.,.:.
chr12	1121656	cuteSV.INS.58	c	cTCTCTATCTCTATCTCTGTCTGTGTCTCTATCTCTATCTCTATACCACCCCAGACACTATAGGCCCCGCCCTATCTCTATCTCTATCTCTATCTCTATCTGTGTCTCTATCTCTCT	.	PASS	PRECISE;SVTYPE=INS;SVLEN=116;END=1121656;CIPOS=-12,12;CILEN=-18,18;RE=5;RNAMES=NULL	GT:DR:DV:PL:GQ	./.:.:5:.,.,.:.
chr12	1122638	cuteSV.INS.59	a	aTCTCTATCTGTGTCTATTGATATATCTGTATATATCTATCTAAATCTCTATCTCTATCCCTATCTGTATGCCTCTTATTGATATATCTGTATATATCTATCTCTATCTCTATCTCTCTATCTCTATCTCTCTCTATCCTAAATCTCTATCTCTATCTCTATCTGTGCCTCTATTGATATATCTGT	.	PASS	PRECISE;SVTYPE=INS;SVLEN=185;END=1122638;CIPOS=-18,18;CILEN=-6,6;RE=6;RNAMES=NULL	GT:DR:DV:PL:GQ	./.:.:6:.,.,.:.
chr12	1496115	cuteSV.INS.60	T	TTGGTGCCACATCCCCCAGCCCGCTGTGACCTCGGAGGAG	.	PASS	PRECISE;SVTYPE=INS;SVLEN=39;END=1496115;CIPOS=-0,0;CILEN=-0,0;RE=8;RNAMES=NULL	GT:DR:DV:PL:GQ	./.:.:8:.,.,.:.
chr12	2255793	cuteSV.DUP.3	c	<DUP>	.	PASS	PRECISE;SVTYPE=DUP;SVLEN=298;END=2256091;RE=13;STRAND=-+;RNAMES=NULL	GT:DR:DV:PL:GQ	./.:.:13:.,.,.:.
chr12	2255941	cuteSV.INS.61	C	CTTTCCCGGCCACGACCCTGGCCTAGCTGAA	.	PASS	PRECISE;SVTYPE=INS;SVLEN=30;END=2255941;CIPOS=-40,40;CILEN=-0,0;RE=5;RNAMES=NULL	GT:DR:DV:PL:GQ	./.:.:5:.,.,.:.
chr12	5481483	cuteSV.INS.62	t	tACATACAAACAGAATAACACCACACACACACCACAGACACAGAAATATACCACACATGCACACACATACACAGACAAACACACACACATGCACACACAGATAAACACGCACGCACACACACACCACAGACACAGACATAACACCACACACACATGCACATACACACACCACATACACACAGAATAACACCACACACACATGCACACACACACAGAATAACACGATACACACATGCACATACACCACAGACACACACACAGAATAGCGCGCACACGTGCACACATAGACATACACACACCACACACACAGAATAACACCAGAAACATGCACACACAGACATACACACACCACACACGGAATAACACCACCCACATGCGCACACACACAGAATAACACCACACACACGCACATACACACACCACACACACAGAGTAACACACACGCACACACAGATATACACCACACACAGAATACCACCACACACACATGCACACATGCATACAGACATACATCACACACACAATAACATAACACACATGCACA	.	PASS	PRECISE;SVTYPE=INS;SVLEN=543;END=5481483;CIPOS=-4,4;CILEN=-31,31;RE=14;RNAMES=NULL	GT:DR:DV:PL:GQ	./.:.:14:.,.,.:.
chr12	18839544	cuteSV.DEL.62	atatatatatatatatatatatatatatatatatatatatagag	a	.	PASS	PRECISE;SVTYPE=DEL;SVLEN=-43;END=18839587;CIPOS=-6,6;CILEN=-7,7;RE=5;RNAMES=NULL;STRAND=+-	GT:DR:DV:PL:GQ	./.:.:5:.,.,.:.
chr12	20918436	cuteSV.INS.63	t	tTATGTGTGTGTATATATATATATATATATAT	.	PASS	PRECISE;SVTYPE=INS;SVLEN=31;END=20918436;CIPOS=-0,0;CILEN=-1,1;RE=11;RNAMES=NULL	GT:DR:DV:PL:GQ	./.:.:11:.,.,.:.
chr12	25106536	cuteSV.INS.64	T	TAATATATATATATTATATATACATGTATTTATATATATGCACACATATAAAATATATATTAAATATGTGCACATATATAAAATATGTGTATTATTAAATATGTATTATATAAATACATAATATATGTATAATATATGTGTATATAATCTATAAATATGTGTATATATAATATATATTTTTAATATGTGTATATATAATATATATTTTTTTAAGAGACAGAGTCTGACTCTGTTACAGTAGTGCAACCATAGCTCACTACAGCCTCCAACTCCAGGCTCAAGCAATCCCTGAGTCCTGAGATCCCGAGGAATCCCCCTTTCTTGGCCTCCCAAAGTGCTGAGATTAAAGTGTTTAATAAAGTATGGTTAAACATGCACACACACACACATATATAGTTTTTGGAAACAATCTGCCTCCCACCCTTTGTAACTATTAGGATTAAAGAAATGCATATACATATATATATA	.	PASS	PRECISE;SVTYPE=INS;SVLEN=467;END=25106536;CIPOS=-1,1;CILEN=-6,6;RE=27;RNAMES=NULL	GT:DR:DV:PL:GQ	./.:.:27:.,.,.:.
chr12	25108828	cuteSV.INS.65	A	ATAAAAAAAAAAAAAAAAAAAAAAAAAAAAAAAAA	.	PASS	PRECISE;SVTYPE=INS;SVLEN=34;END=25108828;CIPOS=-0,0;CILEN=-4,4;RE=6;RNAMES=NULL	GT:DR:DV:PL:GQ	./.:.:6:.,.,.:.
chr12	27549196	cuteSV.DEL.63	GTGAGACTCTTGAATATGTGCACCATTTCTTCTGCAGCTCTTGACT	G	.	PASS	PRECISE;SVTYPE=DEL;SVLEN=-45;END=27549241;CIPOS=-0,0;CILEN=-0,0;RE=7;RNAMES=NULL;STRAND=+-	GT:DR:DV:PL:GQ	./.:.:7:.,.,.:.
chr12	27558474	cuteSV.DEL.64	cacacacacacacacacacacacGATATTCTATATAGATCAAGAAATGTCTTACTTCTTTGTGGGCATTGGGGAAAATAGTTTAGGTATATATACTCTTCCTTCCTGCCCCCACCTCTCCACC	c	.	PASS	PRECISE;SVTYPE=DEL;SVLEN=-122;END=27558596;CIPOS=-1,1;CILEN=-1,1;RE=30;RNAMES=NULL;STRAND=+-	GT:DR:DV:PL:GQ	./.:.:30:.,.,.:.
chr12	28847639	cuteSV.DEL.65	atctatctatctacctacctacctatctatctacctacctac	a	.	PASS	PRECISE;SVTYPE=DEL;SVLEN=-41;END=28847680;CIPOS=-5,5;CILEN=-3,3;RE=5;RNAMES=NULL;STRAND=+-	GT:DR:DV:PL:GQ	./.:.:5:.,.,.:.
chr12	50776329	cuteSV.INS.66	a	aTTTTTTTTTTTTTTTTTTTTGAGACGGAGTCTCGCTCTGTCGCCCAGGCTGGAGTGCAGTGGCACAATCTCGGCTCACTGCAAGCTCCGCCTCCCGGGTTCACGCCATTCTCCTGCCTCAGCCTCCCAAGTAGCTGGGACTACAGGCGCCCACGCCACTACGCCCGGCTAATTTTTTGTATTTTTAGTAGAGACGGGGTTTCACCGTTTTAGCCGGGATGGTCTCGATCTCCTGACCTCGTGATCCGCCCGCCTCGGCCTCCCAAAGTGCTGGGATTACAGGCGTGAGCCACCGCGCCCGGCCTAAAAT	.	PASS	PRECISE;SVTYPE=INS;SVLEN=309;END=50776329;CIPOS=-1,1;CILEN=-3,3;RE=5;RNAMES=NULL	GT:DR:DV:PL:GQ	./.:.:5:.,.,.:.
chr12	56075808	cuteSV.INS.67	t	tGGGGCTCCTCACTCCCAGTAGGGGCGGCCGGGGCAGAGGCGCCCCTCACCTCCCGGACGGGGCGGCCGGCCGGGCGGGGGGGCTGACCCCCCCACCTCCCCCTCCCCGACGGGGCGGCTGATCGGGCGAGGGGCTGGAACCCCCACCTCCCGATGGGGCGGCTGGCCGGGCGGGGGTGGCTGCCGGGCGGAGACCTCTCCTCACTTCCCAGAT	.	PASS	PRECISE;SVTYPE=INS;SVLEN=213;END=56075808;CIPOS=-14,14;CILEN=-3,3;RE=10;RNAMES=NULL	GT:DR:DV:PL:GQ	./.:.:10:.,.,.:.
chr12	56091336	cuteSV.INS.68	t	tATATAAATATATGTTACAAATATATATTATAAATATAAACATATAAATATATATTATATATAAATATATATATATATATGTTTTATATTTATAATATATATTTGTAACATATATTTATATATATAGAATTATATATATATAATATATATATATATTTATATAT	.	PASS	PRECISE;SVTYPE=INS;SVLEN=163;END=56091336;CIPOS=-0,0;CILEN=-2,2;RE=23;RNAMES=NULL	GT:DR:DV:PL:GQ	./.:.:23:.,.,.:.
chr12	61901253	cuteSV.DEL.66	AATTTCACttttttttttttttttttttttttttttttattatactctaagttttagggtacatgtgcatattgtgcaggttagttacatatgtatacatgtgccatgctggtgcgctgcacccactaatgtgtcatctagcattaggtatatctcccaatgctatccctcccccctcccccgacc	A	.	PASS	PRECISE;SVTYPE=DEL;SVLEN=-185;END=61901438;CIPOS=-1,1;CILEN=-0,0;RE=17;RNAMES=NULL;STRAND=+-	GT:DR:DV:PL:GQ	./.:.:17:.,.,.:.
chr12	62000178	cuteSV.DEL.67	TTATTAGTTTAACCCTGTACATTAGCATTCTAATGCATACTGCCTGTGTAGTCCTTTACTTTCTTCAGAGGTTTTCATTATCCTAACTATATTAAGAGGAGCTCAAAGAAAGAAACCACATCATATGTTTTTCTTAATTCCCTGCCATACTTTCCAGCACATAGTAGTTGGCAAATACCTTGATACGGCCATGGTAGCTGTGAACTAGATTCCataccaaatgttggcaaggatgtggagtacatggacctctcatgcattacaggagggagtcaaagttgttacaccagtattggaaaagtgtctgacagtattttcaaaaactgtacatatacacaccctatgacctaacaatttcactactggtatgtgtttatatggcaactctacagcaatactacagtgatatatctatgtatttaaacatgcataaatatgtgcacacacaaaaaaatgtacaaaggtgtttaaagcagtattatgtggaatatccccaagctggaacaatagaaatattcttccaaggtataataaata	T	.	PASS	PRECISE;SVTYPE=DEL;SVLEN=-536;END=62000714;CIPOS=-1,1;CILEN=-0,0;RE=14;RNAMES=NULL;STRAND=+-	GT:DR:DV:PL:GQ	./.:.:14:.,.,.:.
chr12	69236311	cuteSV.DEL.68	ATATTAAAATATATGTAGCATATATATTATATATTAAAATATATATAGCATATATATTATATATTAAAATATATATAGCATATATATTATATATT	A	.	PASS	PRECISE;SVTYPE=DEL;SVLEN=-94;END=69236405;CIPOS=-72,72;CILEN=-11,11;RE=9;RNAMES=NULL;STRAND=+-	GT:DR:DV:PL:GQ	./.:.:9:.,.,.:.
chr12	70687319	cuteSV.INS.69	a	aTTATATATATGTTATATATATAACATATATAACATATAGTTATATATATAACATATAAAACATATAGTTTTATATATATG	.	PASS	PRECISE;SVTYPE=INS;SVLEN=80;END=70687319;CIPOS=-3,3;CILEN=-1,1;RE=16;RNAMES=NULL	GT:DR:DV:PL:GQ	./.:.:16:.,.,.:.
chr12	70733440	cuteSV.DEL.69	aaaaaaagaaagaaaaaaagaaaaattatggcaaaaaaaaaaagaaa	a	.	PASS	PRECISE;SVTYPE=DEL;SVLEN=-46;END=70733486;CIPOS=-3,3;CILEN=-1,1;RE=19;RNAMES=NULL;STRAND=+-	GT:DR:DV:PL:GQ	./.:.:19:.,.,.:.
chr12	70865311	cuteSV.INS.70	c	cGACTAATACAGATGCTAATACTAATACTAATACTGTTTGCTTTATC	.	PASS	PRECISE;SVTYPE=INS;SVLEN=46;END=70865311;CIPOS=-3,3;CILEN=-1,1;RE=9;RNAMES=NULL	GT:DR:DV:PL:GQ	./.:.:9:.,.,.:.
chr12	71564000	cuteSV.DEL.70	CGTATCTGTACACACGCACCGTGTATATATGCATATATACGTATCTGTATACACGCACCGTGTATATATGCATATATACGTATCTGTACACACGCACCGTGTATATATGCATATATACGTATCTGTACACACGCACCGTGTATATATGCATATATACGTATCTGTACACACGCACCGT	C	.	PASS	PRECISE;SVTYPE=DEL;SVLEN=-177;END=71564177;CIPOS=-73,73;CILEN=-15,15;RE=7;RNAMES=NULL;STRAND=+-	GT:DR:DV:PL:GQ	./.:.:7:.,.,.:.
chr12	71564567	cuteSV.DEL.71	TGTATATATGCATATATACGTATCTGTACACACGCAC	T	.	PASS	PRECISE;SVTYPE=DEL;SVLEN=-36;END=71564603;CIPOS=-63,63;CILEN=-0,0;RE=6;RNAMES=NULL;STRAND=+-	GT:DR:DV:PL:GQ	./.:.:6:.,.,.:.
chr12	72224124	cuteSV.DEL.72	tatctatctatctatctatttatctatgtatgtatgtatgta	t	.	PASS	PRECISE;SVTYPE=DEL;SVLEN=-41;END=72224165;CIPOS=-2,2;CILEN=-2,2;RE=11;RNAMES=NULL;STRAND=+-	GT:DR:DV:PL:GQ	./.:.:11:.,.,.:.
chr12	72238306	cuteSV.DEL.73	tatatatatatatatatacatatatatatacaca	t	.	PASS	PRECISE;SVTYPE=DEL;SVLEN=-33;END=72238339;CIPOS=-1,1;CILEN=-1,1;RE=6;RNAMES=NULL;STRAND=+-	GT:DR:DV:PL:GQ	./.:.:6:.,.,.:.
chr12	93867403	cuteSV.INS.71	T	TATATATATATATATATATATATATATATATATATAT	.	PASS	PRECISE;SVTYPE=INS;SVLEN=36;END=93867403;CIPOS=-3,3;CILEN=-1,1;RE=17;RNAMES=NULL	GT:DR:DV:PL:GQ	./.:.:17:.,.,.:.
chr12	131998762	cuteSV.INS.72	G	GCTTATGCTCTAAAGACTTTGTTATACAGTCTTATATACAAAGACTTTGTATGCAGTCTTGTATACAAAGACTTTGTATACAGTCTTGTATACAAAGACTTTGTCTCCCAGTCTTGTATAAGAAACTTTGTATACAGTCTTGTATACAAAGACTTTGTATACAGTCTTTATACAAGGGCTTTGTATACAGTCTTGTATACAAAGACTTTGTATACAGTCTTGTATACAAAGAGACTTTGTATACAGTCACTTGTATACAAAGACTTTGTATACAGTCTGTATACAAAGACTTTGTATACAGTCTTGTATACAAAGACTTTGTATACAGTCTGCCATACAAAGACTTTGTATACAGTCTTATACAAAGAGACTTTGTATACAGTCTTGTATACAAGGGCTGTATACAGTCTTGTATACAAAGACTTTGTATACGACTCTTGTATACAAAGGAGCTTTGTATACAGTCTTATATACAAAGACTTCCAGTCTTGTATACAAAGACTTTGTGCCAAGATCTTGTATACAAAGACTTTGTATACAGTGCTTAATATCCTAAAAGACTTTGTATACAGTCTTATATACAAAGACTTTGTACACAGTCTTGTATACAAAGACTTTGTATACAGTCTTGTATACAA	.	PASS	PRECISE;SVTYPE=INS;SVLEN=637;END=131998762;CIPOS=-69,69;CILEN=-65,65;RE=10;RNAMES=NULL	GT:DR:DV:PL:GQ	./.:.:10:.,.,.:.
chr13	20063840	cuteSV.INS.73	a	aTTTATATATAATATACATCATGATGTATATAATATATAAATATA	.	PASS	PRECISE;SVTYPE=INS;SVLEN=44;END=20063840;CIPOS=-7,7;CILEN=-1,1;RE=26;RNAMES=NULL	GT:DR:DV:PL:GQ	./.:.:26:.,.,.:.
chr13	28065694	cuteSV.INS.74	t	tAGGAGGTTGAGGCTGAAGTGAGCTATGTCAGGCCACTGCACTCCAGCCTGGACAACGGAGCGAGATCTGTCTCAAAGTAATAATAATAATAATAATAATAATAATAATAATCCAGGGGTGGTGGCTCACGCCTGTAATCCCAGCACTTTGGGAGGCTGAGGCAGGAGGATTGTTTGAGCCC	.	PASS	PRECISE;SVTYPE=INS;SVLEN=181;END=28065694;CIPOS=-36,36;CILEN=-2,2;RE=20;RNAMES=NULL	GT:DR:DV:PL:GQ	./.:.:20:.,.,.:.
chr13	39221264	cuteSV.DEL.74	TATATTTACATATTTACATATATGCAAATATGTAA	T	.	PASS	PRECISE;SVTYPE=DEL;SVLEN=-34;END=39221298;CIPOS=-0,0;CILEN=-0,0;RE=7;RNAMES=NULL;STRAND=+-	GT:DR:DV:PL:GQ	./.:.:7:.,.,.:.
chr13	39315732	cuteSV.DEL.75	tatatatatatatcatatatatatatcagatatatatata	t	.	PASS	PRECISE;SVTYPE=DEL;SVLEN=-39;END=39315771;CIPOS=-1,1;CILEN=-1,1;RE=12;RNAMES=NULL;STRAND=+-	GT:DR:DV:PL:GQ	./.:.:12:.,.,.:.
chr13	39352904	cuteSV.INS.75	a	aTGTATATATATGTGTATATATATAAATGTATATATATG	.	PASS	PRECISE;SVTYPE=INS;SVLEN=38;END=39352904;CIPOS=-12,12;CILEN=-2,2;RE=5;RNAMES=NULL	GT:DR:DV:PL:GQ	./.:.:5:.,.,.:.
chr13	39360046	cuteSV.DEL.76	cagtctcgctctgtcgcccaggttggagtgcagtggcacgatctctgctcactgcaagctctgcctcccaggttcatgccaatctcctgccccagcctccagagtagctgggattacaggagtccgccaccacgcccggctaatttttgtatttttagtagagacagagtttcactgtgttagccaggatggtctcgatctcctgacctcgtgatccgcctgcctcagcctcccaaagtgctgggattacaggcatgagccactgtgcccagccAAGACATTTTTTAAAGACTCCCTTCATCTTTTTTGTTTGCCCTACTTTCTCCACAGAGCTAACCAGAAGATAAAATGCAGATGTGTTCATCAGTAAGAACTGACACACTCAAGCTATGGCATTAAGCGCTCTCCATAACCACGCATGTCAAAGGGAGCAGAGATTTATGCTCTAGAAAAGATAAGATGTGTATTGGCAAAGAGCTCATAACAGAACAGTGCTATGTCTAAGGAGATATGTTAGGGGTGAATTTTGATGGGAAAATATATATCAGCCTTGTCAATTTTATCCAGTGTAGGTTAATCCATTCTGTAGCTGGAGTAGGAGGAGTAAGGAAAGAGCTCTACAGAGACATGCATTAGAGGGCAATGACCAGCTGTTCAAACGCTAAGCTCAAATAGGAGCACATGTTAGATGGGCCTCAGATTGTAAGGGGACAAAAAAAAAAAAAAACCTTTCTGAATTACAAATGCATTCTTTTATATTCAATGGTATAAGTTTCCCTTCTGGATTCCCACAAAAATTTTGCTGAAGAGCCATAGTTTTCATTTGCTCTGTTGAATCTCTCTTGCCCGCCCCCTCAAATGTTTTAGCTCCACTTTCAAGGTAAGAGACTGTGGGCAAAAGAAAATAACAGGTTTGTGCCCATTTATTTGTACCAGTTATTGTCCTCCAAAGAAATGGTGCCGGCCATCATCAACACAAGAATTTACCAGAAAATACCTATATGAGATCTCATACTTGCACAGCTGCTCAAATCTGTGAAAGGGCAGGACACACTGACCAGTAGCTGGACTTGACACAAGGGTCAGCAGTGCTGAGCCCAAATTATACAGCAGAGGATGGAAGACATTGCTAGCCATCATTATTATTACTAACGCCGTCACTATTAATACTTTTCTGACATCTTAACAATTTCTAACATCAGAATGAAGTTAGTGAAGAAAGCAACTTTTTTTCTTTCAAATTTTGAGCCTCTGAAGaattttttttaattttttttatttttttttattttgagatgg	c	.	PASS	PRECISE;SVTYPE=DEL;SVLEN=-1298;END=39361344;CIPOS=-0,0;CILEN=-0,0;RE=7;RNAMES=NULL;STRAND=+-	GT:DR:DV:PL:GQ	./.:.:7:.,.,.:.
chr13	39369593	cuteSV.INS.76	t	tCCTTCCTTCCTTCCTTCCTTCCCTCCCTCCCTCCTTCCTTCCTTCCTTCCTTCCTTCCTTCC	.	PASS	PRECISE;SVTYPE=INS;SVLEN=62;END=39369593;CIPOS=-6,6;CILEN=-5,5;RE=21;RNAMES=NULL	GT:DR:DV:PL:GQ	./.:.:21:.,.,.:.
chr13	39454333	cuteSV.DEL.77	TAAGAGTTGTAATTGGggccgggcgcggtggctcacgcctgtaatcccagcactttgggaggccgaggcgggcggatcatgaggtcaggagatcgagaccatcccggctaaaacggtgaaaccccgtctctactaaaaatacaaaaaattagccgggcgtagtggcgggcgcctgtagtcccagctacttgggaggctgaggcaggagaatggcgtgaacccgggaggcggagcttacagtgagccgagatcccgccactgcactccagcctgggcgacagagcgagactccgtctcaaaaaaaaaaaaaaaaaaaaaaaaa	T	.	PASS	PRECISE;SVTYPE=DEL;SVLEN=-321;END=39454654;CIPOS=-0,0;CILEN=-0,0;RE=29;RNAMES=NULL;STRAND=+-	GT:DR:DV:PL:GQ	./.:.:29:.,.,.:.
chr13	40077211	cuteSV.INS.77	a	aAGGAAGGAAGGAAGGAAGGAAGGAAGGAAGGAAGGAGAGAAGGAAGGAAAGAGGGAAAGAAGGAAGGAAGGTAGGGAAGGGGGAGGAAGGAAGGAAGGAAGGAAGGAAGGAAGGAAGGAAGGAAGGAGAGAAGGAAGGAAAGAGGGAAAGAAGGAAGGAAGGTAGGGAAGCGGGGAGGAAGGAAGGAAGGAAGGAAGGAAGGAGAGAAGGAAGGAAAGAGGGAAAGAAGGAAGGAAGGTAGGGAAGCGAGGG	.	PASS	PRECISE;SVTYPE=INS;SVLEN=252;END=40077211;CIPOS=-8,8;CILEN=-4,4;RE=8;RNAMES=NULL	GT:DR:DV:PL:GQ	./.:.:8:.,.,.:.
chr13	40178939	cuteSV.INS.78	t	tCCCTCCTTCCTAAAAGGTTGGAATTTTTTTTTTTTT	.	PASS	PRECISE;SVTYPE=INS;SVLEN=36;END=40178939;CIPOS=-0,0;CILEN=-0,0;RE=17;RNAMES=NULL	GT:DR:DV:PL:GQ	./.:.:17:.,.,.:.
chr13	40211354	cuteSV.INS.79	g	gGTGTGCTGAGGAAGGGAAGGAAGGATGGAGAGGAGGGGAGG	.	PASS	PRECISE;SVTYPE=INS;SVLEN=41;END=40211354;CIPOS=-2,2;CILEN=-2,2;RE=23;RNAMES=NULL	GT:DR:DV:PL:GQ	./.:.:23:.,.,.:.
chr13	40214552	cuteSV.INS.80	a	aATATAATATAAAATATATTATATACTATAAAATATATTATATATTATATAAAATATATTATATACTATATAAAATATATTATATATATTATATATTATATAAAATATATTATATATTATATAAAATATATTATATATTATATAAAATATATTATATATTATATAAAATATATTATATATTATATAAAATATATTATATATTATATAAAATATATTATATATATTATATATTATATAAAATATATTATATATTATATAAAATATATTATATATTATATATTATATAAAATATTTTATATAATATATAAAATATAAATATATAAAATATATTATATATTATATAAAATATATATTATATATTATATAAAATATATTATATATTATATATTATATAAAATATATTATATATTATATAAAATAAATTATTATATATTATATAAAATAGATTATATATTATATAAAATAGATTATATATTATATATTATATAATATATATTCTATATTATATATTATATAA	.	PASS	PRECISE;SVTYPE=INS;SVLEN=516;END=40214552;CIPOS=-16,16;CILEN=-29,29;RE=10;RNAMES=NULL	GT:DR:DV:PL:GQ	./.:.:10:.,.,.:.
chr13	40214560	cuteSV.INS.81	t	tATAAAATATATTATATATATATTATATAAAAAATATATATTATATAATATATATTATATAAAATATATATTATATATTATATAAAATATATATTATATATTATATATAATATATAAAATATAATATATATATTATATAAAAAATATATATTATATATTATATATTATATAAATTATATTATATATATTATATAAAAATATATATTATATATTATATATTATATATAATATAAAATATATTCTATATTATATATAATATAAAATATATTATATATTATATATATTATATAAATATATTATATATATTATATAAAAATATATATTATATATTATATGTATATATTATATAAAATATATTATATAATATATATTATATAAAATATATTATATATTATATATTATATAAAATATATTATATATTATATAAAATATATTATATATTATATAAAATATATTATATATTATATAAAATATATTATATATTATATATATTATATAAAATATATTATATATTATATAAAATATATTATATATTATATATTATATAAAATATTTTATATATTATATAAAATATATTATATATATTATATAAAATATATTATATAAAATATATTATATATATTATATAAAATATATTATATAAAATATATTATTATATATATTATATAAAATATATTATATATTATATAAAATATATTATATATTATATATTATATAAAATATATTATATATTATATAAAATATATTATATATTATATAAAATATATTATATATTATATAAAATATATTATATACTATATAAAATATATTATATATTATATAAAATATATACTATATAAAATATATTATATATTATATAAAATATATTATATATATATAAAATATATTATATATTATATAAAATATATTATATACTATATAAAATATATTATATATTATATAAAATACTGTATATATTACCTGGAAACATATTATATATATTATATATTATATAATATATTTTATATAATATATAAAATATTATATAAAATATATTATATATTATATAAAAATATATTATATATTATATATTATATAAATATATTATATATTATATATTATATAAAATAGATTATATATTATATATTATATAAAATAGATTATATAATATATAAAATAGATTATATATTATATATTATATAAAATATATTATATATTATATAAAATAGATTATATATTATATATTATATAATATATATTCTATATTATATATTACTATAATAT	.	PASS	PRECISE;SVTYPE=INS;SVLEN=1262;END=40214560;CIPOS=-11,11;CILEN=-4,4;RE=7;RNAMES=NULL	GT:DR:DV:PL:GQ	./.:.:7:.,.,.:.
chr13	40393716	cuteSV.DEL.78	aggaaaggaaaggaaaggaaaggaaaggaaaggaaaggaaagga	a	.	PASS	PRECISE;SVTYPE=DEL;SVLEN=-43;END=40393759;CIPOS=-5,5;CILEN=-4,4;RE=11;RNAMES=NULL;STRAND=+-	GT:DR:DV:PL:GQ	./.:.:11:.,.,.:.
chr13	71553382	cuteSV.INS.82	A	AATATATGTATATTAGACATATATCCATATATGTATATTAGACATATATACA	.	PASS	PRECISE;SVTYPE=INS;SVLEN=51;END=71553382;CIPOS=-46,46;CILEN=-3,3;RE=6;RNAMES=NULL	GT:DR:DV:PL:GQ	./.:.:6:.,.,.:.
chr13	71674740	cuteSV.INS.83	t	tAGGCTAATAGAGTGCTCCATTCAAGTTTGA	.	PASS	PRECISE;SVTYPE=INS;SVLEN=30;END=71674740;CIPOS=-1,1;CILEN=-0,0;RE=12;RNAMES=NULL	GT:DR:DV:PL:GQ	./.:.:12:.,.,.:.
chr13	71734263	cuteSV.DEL.79	CCCATATATATGTATATCCCATATACGTATACCCCATATATATGTATATCCCATATACGTATACCCCATATATATGTATATCCCATATACGTATACCCCATATATATGTATATCCCATATACGTATACCCCATATATATGTGTATCCCATATACGTATACCCCATATATATGTATAGCCCATATACGTATACCCCATATATATGTATATCCCATATACGTATACCCCAT	C	.	PASS	PRECISE;SVTYPE=DEL;SVLEN=-228;END=71734491;CIPOS=-46,46;CILEN=-6,6;RE=15;RNAMES=NULL;STRAND=+-	GT:DR:DV:PL:GQ	./.:.:15:.,.,.:.
chr13	71735476	cuteSV.DEL.80	ATACGTGTATATGGGATATACACGTATACGGGATATACGTGTATATGG	A	.	PASS	PRECISE;SVTYPE=DEL;SVLEN=-47;END=71735523;CIPOS=-73,73;CILEN=-10,10;RE=7;RNAMES=NULL;STRAND=+-	GT:DR:DV:PL:GQ	./.:.:7:.,.,.:.
chr13	71812519	cuteSV.DEL.81	ACCATCAGAAACACATCAAAATGGCACCATCAGAAACACATCAAAATGGC	A	.	PASS	PRECISE;SVTYPE=DEL;SVLEN=-49;END=71812568;CIPOS=-6,6;CILEN=-0,0;RE=16;RNAMES=NULL;STRAND=+-	GT:DR:DV:PL:GQ	./.:.:16:.,.,.:.
chr13	71816592	cuteSV.DEL.82	tacacacatatgtgtgtatatatatacacgtgtatatata	t	.	PASS	PRECISE;SVTYPE=DEL;SVLEN=-39;END=71816631;CIPOS=-11,11;CILEN=-1,1;RE=13;RNAMES=NULL;STRAND=+-	GT:DR:DV:PL:GQ	./.:.:13:.,.,.:.
chr14	20332004	cuteSV.INS.84	t	tATATATATATATGATGTGTATACATATATATATATATATATACGTGTATACATATA	.	PASS	PRECISE;SVTYPE=INS;SVLEN=56;END=20332004;CIPOS=-7,7;CILEN=-5,5;RE=10;RNAMES=NULL	GT:DR:DV:PL:GQ	./.:.:10:.,.,.:.
chr14	67849827	cuteSV.DEL.83	gagtttcttccaatccatgctttgaattatttatctgacatttctgagtttccattttggttggggacctttcctagagagctactgtgattctttggtggtgttacaaaaattggatttttctggtgccagcattcttatgttgcttccttctcatttgtaggtgttggcacttctaaatttttgttttttgagacaggttctcactcttttgcacaggctgaagtacagtgaatcatgtcccactgtagcctcgacctcccaggctgaagcaatcctcccacctcagccttccaagtagctgggactataggcgtgtgccatcatgcctggctaattttttaattatttgtatagacagtgtcccaccgtcgtcttgaactcctgggctcaagcaatcctcctgctttggcctccagggttggagtgctgggatggattacagacatgagtcaccgtgcctggctggcacttcaaatttttgtagatattttcatgcaggtagggttttctttccctttcttttcttgtattattattgttttttccccctttccttcccccactcactaaagggtgtgacttaagagtatgtcgagtagggtcttttgtctttgtttccatggccttctgttctggcagcaggttgtatattgggctgtggagttcaacctacgggccagtagatgatgcttacgggtgagagtcagctgtggtggaagcagacagttatgtacttggtatttgtttactgtgaagaactctctgttgttccaggtgataggctagactgtggagggctgcataccatgtacttcctattttacgggagtgctggggacatagctgggtagagtggataacctggcttgtccacaaatacccctatgtcaAATGTAGAagtgtagtccccaaccctgatgagggtggctaggaaaagctcccagtgaattgtgccacagtctctgtgggggtttggggtgctacacaagccccttctagatagactggaatgtagattgttgcccagtcacacccttgttctagagctcttgactcctggatcagacacacactgcagcctatctccagaccaccatgtggttgagagccttaggaaatgtctaatttttgactctccaggggagtggtttttggggcagaacttcatcacttagcttaatataggtagctgtgtggctcctctgctctccAATGTGATGACTCTTCTTCATTTAAGAGCGGGGTTGGGGGACTCCTTCTTTGGGCCTCTGCAGGGGTGTGTTGGTTTTGGTGGTGTTGGCTGGTTGCGTCGGTTCAACCTCAGGCAATGGGAGATGTGGTAAAGTACTAGCAAAATTGGAATAGGGTAGGGAGATCTGTAAGTCCCTAGTTAGTCCCTAGATGGCTGGCTGGACTTCCTCTATGAGTCTTGATGGGGCTGGATTGTTGGGGAGCCTCAGGTCCTGGCTGTGATGGGAAGGGGTGAGGGCTGATATCTGGGTGAGGGGCTAAACTCTCAGGCAGGGCACTTAGGCGGTGGGAGCCCTAGGGAAGATCACAGGTCTATGGGGGTAAGGTTTTCGACAGGGCTTTgggccatgactgaaatgctcatgtaggggtcggctatgtgcagtagaagccagaaggcagcagtcctggttggggagtgggcagtggaggaagggggtcatgtggaaagcattctggccacctctctgaagggtagctgctggcactggagtttctctccccagcctgggggcagcaggggtggccacggcagaggacctgttcagttgcctttgggagTGAtggtgatggggggtgtacctgggaagagggaatggggagcaggttgggtactcctctctgctgatggaggtgcttgaaagcacctttgttccctccctagcctagaagtagcaaggatgggtactgcagcagctgcagtggcagagggcctgtcagttgcctttggaagctccaccctagagaaacagagctgctactcactgaagtgattatgtgggggtaggggtgcctgtgctggcggcccaagtcaggaggccctgccctgtaaggagcagcaggggctgggcctctgagagcaaagagtctggccacctttcctgaaggcagctgcatcctgctggaggtctacttactctcaaggcagctgcatcctgctggaggtctacttactctcaggctcttcactccctccccagcctgagagcagcaggagcaaggacctgacagaggcagttgcagtgggcctgtcagttacctccgggagctctgacccagtgaaatacagagccagagccgtgaccgactgaccagagtgctcagttggtggtggagtgggcgtgctgggggcccaggccagtggccttgcctggcaaggaacagcagaggcagggcctgcagtctgactgctcctaaactccatggatatggcttctatcctagagctacgcgaaaaaacctggcctcccttggtgggactataacagctggcaccagggaactcggggatccaaggttggtggggatccccgactccatgtggggttgagcttccaagaagtcttccttacatggcttatatggctgggaagttggtcctggctgttggcagttctttgcgatgtgaacctttccataggactgcttgagtgtcttcatgacacaacagctgactttctgcagagtatgtgatccaagagtacagggtagaaatgacaatttctttttaagacaaagccttggaagttacataccatcatttctgcagtattctattagtcacagacaaacctgatacaatgtgggaggagactacagaaaggcatggataacaaaggtgagcatcattgagtcttagaggccgcctaccacTGatatatgcatgtgtgtaaacatatgtacgcatgcatgtgtgtatgtGTATAATTAAAAAAAAAACTTTATGACCATTCTGTTCTCAGAAATGTtgtagtaggcagaatttcttaaatggcctctcaaagatgttctgccctaatccctggaacctttgaatatgatgagatgtcactcccatgattattatatgttatatggtatagttgactttaagatggggagattatttggatctaatcatatgagcccttagaagtagtgagctttctctggctgttaaaaaggggaaggaagaaaagcttaaaacccaagaaggactcaggatgccattgctgccttgaaggtggaggggccatgattaaaggaatgtaggcagcctctagaagcagtgagtggccctgagataagagcaagaaaggaacctcagacctagagctgcagagaaatagatttttgccaacagcttgaatgaacttggaagttgattcttactcccaacctccagataagagtccagctcagctgagatcttgatttcaaccttgtaagaccttaagcagagaacctagccaaccctatctggacttctgacctGATTGTCTCTGATTTATCCTCTGCTGCTTCTGCTTTAGGAATGAATAGCACTTCTCTACTTCCACTTTTCATCTTGGTGTTGTAACTGAATATATAAGTATACCCAGATTCAGTGACATTCACATAAGTCAAAActgacttgcagtgacataataaatggatgctgttcaagctgccaagtttgtggtaatttgttatgaagcagtagagaactaataAAATACAGGTGTCAGTGAAGGTGCCTAATTAACTGCATTGCACAGTCTTTGTTTCTGGTTAAAAGGTCAAGCCTAGTGTCCTAGATAGATGTCAGATAGATCTGGTGGGTGGGTGGGGTAAGGCAACTGATTGAATGAACTTAGAGTGGATCTGGAGATTGAGAGAGTAAGAATCAATCTGGAAATATTTTGCTGTCATTTTTATAGTTTCTCTTTCCTGACTTTAACTTAAAAATTTCCTAGGTTATTTATCATCAGTTTTGACTTACGTGAATGTCACTGAATCTGTGTATGCTTACATATTCAGTTACAACACCAACATGAAAAGTGGAAGTAGAGAAGTGCTATTCATTCTTAAAGCAGAAGCAGCAGAGGAGAAATCAGAGACACCAACTCTGCGGACCTGCTGAAGGAAGTGAACTACAGGGCATTGTTCCATTCCCTGAGAACAGCAAACACCTTAAAGTTTGTATTATGTGGAGATCAAATCAGTTCGGTAGCCTTCTCATATGAGATAATATAGATcagtgttcctcattcattttttcattattgtctcctaagaagcctttttaacaattttttcttaaccacaccctccaatgaagtttttctaccacacatatactgtatatctgtttttgtactgtataaatatctgtgctttatacataaaagagtaaaatcttccccttcctccaaaacaacttttacccttggggttaatattacccatgctgagaatgcatAAGATAGATGCTATTGTGAATaggtaaaattaaagttatatttaaagatacagGTGAggtgcagtggctcacgcctgtaatcccagcactttgggaggccgagatgggcagatcacttgaggccaggagtttgagaccagcctgcccaacatggtaaaaccccatctttaccaaaaatacaaaaattagctgggtgtggtggcatgcgcctgttgtgccagctacttgggaggctgaggcatgagaatcatttgaatccaggaggcagaagttgcagtgagctgagattgcactactgcactccagcctgggcaacagagtaaggctccgtctcaaaaaaaaaaaaaaGTATTCAGAGATATCATCAAAAAAGGTATTTTCAgctaggtgtggtggctcatgcctgtaatcccagcactttgggaggctgaagcagaaggatcgcttgaggccaggagtttgagaccagcctgagtaacatagcaagaccctagctctacaaaaagtaaaaaaaaaaaaaattaggtgtggtggtgcatgcctatagtcccagctacttaggagactgaggcaggaggatcacttgagccaggagttcaaacctgcagtgggctatgcttgtgccactgcacttcagcctggggtgagatcctgtatcttaaaaaaCTATTATTTTCATACTGTAATATAATCTAGAGTACAGGACCAGAGAACTCAGTTCAACACAGAGAGATGTAATATCTGCATAGTTATTATgcctggcaaagtttttgtatttttagtagagatggggtttcaccatgttagccaggatggtctcgatctcctgacctcatgatccacctgccttggcctcccaaagtgctgggattacaggcatgaaccaccgcgcctggccAGCATCTTAGTTTTTTCTTGGAACAATTACTATTATAGttcttttttttttgagacagagtcttgctctgttgcacaggctggagtgcagtggtgcgatctcggctcaatgtaagctccgcctcccgggttcatgccattctcctgcctcagcctccccagcagctgggattacaggtgcccgccaccacgcttggctaatttttttttttttgtatttttagtagagacggggtttcactgtgttagtagccaggatggtctggatctcctgacctcgtgattcgcccaccttggcctcccaaagtgctgggattataggcttgagccaccgcacccggccTATTATAGTTCTTTTTATAATTGGCAGGATTAGCTGTGGCCTACATGATCACAGGAAATAATAAGGcaggggttgtaaactcaaatgcctataagcacgagccatgtaacagaagtacatgaaacagttaagtgtaagacaTAGATATTTATTAGTTGATTTTAGCTGCTGACAACAGCAGCAAACATTTATTTTTTTGCTCATGGGTCTCCATGTCTGCAAAGGTGGATCCTGTCTTCTTCAGGCTGCAGTGAGGTTCAGATGTGCCCCACAAGTTGTAACAGCAGCAGGAAAACCAGAGAGAGATTTCAAATGGATGTTCCTTGAGTACAGTCTGCTGACATTCATTTATCCTGCCCTATGTTTTGAAAGGCAGATAACTAGGCCTCTGTTCTAATACAGACATTTAGCATATGCGGTTGATTGGACCATTGTTCCCAATTCTTCACTTACTCTCTAATTTAGAAATAAACATTCTGCTCTGTAATGGTTTACTAGAGTCTTTTATGTGGCACATGTTCAATAACTGCTGTTAAATGAATGATTATATCCCTTAATACTGTTTGATTTTTGTTAATGGTGGAACTTGGGGTACTTGTCATTTCCATTCCCTCCTGCTTTTTCTGCTCTTttcccatccctactcttcctctctcccttcccatttacttccAAAACGGCAGCTGTCAATATGAAAAAGGAGGGAGTGGTAGAGAGAATCCAAGACATAAACTCTTCCACATGTTGGTGTAAAGTAATTTAAGATCAAGGTTTCTTTCACAAGGCAAAATGCAATGCAACCTGGCCTTTCTGAGATTCTTTTTTTTTTTCCTTTTTTATGGTTTTGGCTTTAGGATTTAGAATGTTAGTTATTTTAAAAATGAATTTTGTAGGTCTGAAGACCTACTCATATTTCTACATAATTGTTGAGCAAACGGAGACAAGTAGTTAGATGCTGGAGGTCATTAAAAAATATTTTTTAATGAAGCTTTTTTAAAACATGCTCACTGGTTTCAGATCAGAGCCAGGCATCCTTAAATTGTCTTCTGCCAGGTATTGGCTTGGCAGATTACCCTGTCCAGTTGCCCTCATCTTGAATGTGAGGAGAGTTAACTTGATAAGATTTTAGGTCCTAACTGGACCAGATTTTACATTCCTCTCAGCCATGAAAAGTTTAAGATGAGCAGGCTTCATTTTTACTTTAGTACAATTAGACCTTTTCTTGGGAACAATTCTCTTTCCTCTTCAAACCAATTATTAACATTTTCTTCCTTGCTGATATTTGAGTGATATTCACTACTGACTTTTTTTTTTTTTAGTTCTTTTACATTTCTCAAGCAGGTTGTTGAAACTTTGGCTCTAACTATATGAAGTGAATTGTTTTTTTACTGGTGTTTTCGCTGTGTAAATATTGTATTCAGTCTGAGTTTACAAGAAGCAAATAACTTAGCCTATTCTGGTTTGGCATGTTTTCTCTTTCTAACCACCATTGGGGCTGAAGCTGGGAACTGAACACAACTTGAAATTTTGTGGTTTGGGTGCTAGAATTCAGAGCTAGACTATCTGAAGCTAAAAATTATTAATGTTGAAATGTTTTCACCCACTAAATAAACCTGAAAAAAAATGAAATGTAACTCCAGGCAGCCCATAAAATCGCATATGGTATAATTTTTTTGAGTCTAGGAAGAGATGAAAAAAATTTGTGAGCAGGATCTGAGATTGTTAAAAAAAATTAGAAATTGTTTATTATGGTTTAAAGTAAATGCTACTATCCAAACTCTAATCCAAACTCAACAAACAAACCCAGAAATCTCTTACTGTTATTCACATGATGTTTTATTTTCTCCAAGACTATACTGAATCAGTACATAAAAATAATGAAGTAGGGAAAATGCCAGTTGCCCTTGTTTAACTTTTCAGCTATTTTTTACATGTTTTCTTTAAAGATAGAATAGTAAAGTAATACTTTACATTTTCAAGGTACTTGATACTTCACTGAATATTTCCAAATATATCATCTTAATTAAAATAATGGCTTGTTTCACCCTTTTAAAAATCACAAAGCATTGAACAGTTTTCAGCTCATTAAATCTGAGAACATATCCAAAACTTGGCACATGGATAGTATGTATAGAAAGGCTAGTCCTTTTTCCTCTGCTAGTTAGCACTCTAATGATATTAAtgatggaagatttttctcagcccctttgctggacttatgacaggggtatcccatttactcggcccaccatgctcaacctcttgcgggagggagcacgtgagtgagtgagtgcgggatctggctggctgttccaggcacttgcaggagcaagcttcatgtgctggtatgagtgagcaagtgcgggatctggccagcacagctcggagtgccagcaggagcaagctctgtgtgggatccgcggccagaccaggcatgagctagcgagtgtgggatccggccagccactctgggagctgccaggagcaaactccatgaagggcccgtggaggcacccaggtaagggtgcctgtgaccccgaatccccagagtgggtgttacagtactctcttagttctgccctctgcggacggtggtgtgttagcagctcagttggccccttacctcgttatgtggggcagttgccctctgctggtgagggcaaagggccagcgtgacagccttctgggtacccgcacttggtgggtccctgtctggcatccaagaagaatgaggtcagttggacaattgacggatggtgaaggcagataattttattgagcgatgaaaatgactctccgtggagaggatagctagagaggggacaggaagggcaggtcatcttccctaaagttgggtcatctcttccccgaagtccagctgtcttacccaaagtctggccatctcccttaaattccggctgtctccggtattgattgagtttgggttctttataggtacagaatggggagtgcatgctgattggtttgcaattatgcaaaaaattttaaagcaaagacaccactcaaaggtgggcgagacagtgtggaaaacgaattaggaaagggtaggtatacgtaaaataggtgaagggtgaggatcagtccagaggaaagcgtgccaaacaggaagacaagttctcactctggtccagggatttaacatatagcttggctttcaggctttgaactgtatccggcttggaggtggggtttcaccggatacctggccctaccctatctgcctaggcatttcactgcctcctgtcgctatcaTTAGTAAGCATAAGCATTTCTTTATTTCAAGATCCACTTTCAACTTTTACTGACAGAAGTTTCCCTTGCCCTGATATCTGGTGACTAATTTGATCCATGTTGTTTTTGAAAATGAAGAAAGTTCCATAAAAATGTTTAGAGCTCTGAATTTAGACTAGCATTCTCCAAAGcagggtatgtaaaatgtttcattaggttgtgggaagaaaatattaaaacttttattgtttcaatctaacaaatgaaatttaccttaattaacatttaatcaatggatcaacactgacatcctcacttggtctgggtgtcagactgttgggtatcagttatagtgcatgaggaaagcatgcaggggttgacagaggccccttgcttgttattttcaacatactgggatgaattataagtctgcatatatctagttaggtggatttatggatttaacaaaatcaaagttcacaaaacagataaatggcaagaaagattcctgcaaagaaactaaattgtgtgcaatactaataatgagagtggaagtgagccacacacatgtataggtcagagcggatgcttctcctatgagacattaatgttgaagtaaaaatcaacaacaatctaatctcagctgagaagatgtccagaaaaagtgaaattataagcaagacaatttgatagatggaattgtatccactattgttaacaaagaaacactttctgatattttattcccttgaaatactggctaacaatagtaggaagccatcataattaatgaacatgtgggacaggaagttaaactgacaaaagtttttccatgacatttaaagttatgtgacacataactcagtatctagaaaaatgtcattaaaataaataatagatatttaaaagcatcttttgtgttttcttaacagcaaaagaccaaatacagtacattattagtaacattagggacacacttgttcataaaatggatgaaataaaacataggaaacaatatggcaacaagttaaatgaatttttttttttgagcgaagttttgctcttgttgcccaggctggagtgcaatgacgcgatctcggctcactgcaacctccacctcccaggttcgtgcgattctcctgtctcagcctcccgaggagctgggattacaggcatgcaccaccacgcctggctaattttttgtatttttagtagagacgaggtttctccatgttggtcagactggtctcgaacttccgacctcaggtgatctgcccacctcggcctcccaaagtgctgggattacaagcatgagtcaccgcacccggccttaaatgaactctttcatgaacaaatactttgagaagttgcatagaaatctttgaagatgatttgaatcattgagaacttaaattatttaatgtgagaggatgctatatatttgaagtacagatgtttctaacaaggctcagattatcatagtagctatattttgtttcaataatgaaatacatgaagaactaatttcattttgtgccattaaaataaagatgtatcagggaagatatattcttgaaaataagtgactttatgaatacaaaacaatgtatatgagagaaTttcctgggataacgatagtgttttgactttgtaagagtttaggttgcatacatgtatgcacttgttcaagtttatgaaatggtagacttataatttgcacatttcattgcatgtagaatttactgcaaaaggaaaaaaaggaataatacatgttaaattctagttaatgctatgcatgctggactgttgggggaaactatattaatgtgtttgacttactttgaaatgcattaaaaaaaccctaagatggattggtgaatggattaatcatacagaaagcatacagtatagtcatagtatagtataacaaatacagtaaaaattttaaatgcagagtctaagtggtgggtatatggatggtccctgtaaaagtctttcaacttttctgttgcatcatccttaggtaatctatagcaacacataggttgatgtcagatatgcaaagagagtatttcagtatggtattaatgttgttaatttttcttaaaatctgactgttaggctgggcatgttggctcatgcctgtaatcctagtactttgggaggccaaggtgagaggattactttagctcaggagttcaagaccatcctgggcaacatagtgagaccttgccactacaaaaaataaaaaattacctgggtatggtgatgtgtgcctgtagttccagccgcttgagtggtggaggtgggaggattgcttgagccctgaaggcagaggctgcagtgagccgtgatcatggcactgcactccagcctgggtgacagagcgagaccctgtcacaaaccaaaacaaaaaaacaaaaaatcctaactgttgtatagaatccctagtgtactctataatgagatgagaagtgaccatgagaatcatttgaatcacaagagcatctctgattatcttacagcaaagactgtaaaagaatcattgaacttaaaagatgggttagctgggcatggtggctcatgcctgtaatctcagcactttgagaggctgaggtgggtggatggcttgagtcctggagttcaagaccagcctgggcaacatggtgaaacccagtctctatgaaaaaaaaagctgggcatgtgtgaatttgaggccacttgcagtaagttatgttcatgccactgcactccagcctgggcaacagagtgagaacctgtctttaaaaaaaaaaaaaaaaagatgggtgaagcatgtttttttaaatgaaaagacaagagatgtcaaattt	g	.	PASS	PRECISE;SVTYPE=DEL;SVLEN=-11817;END=67861644;CIPOS=-0,0;CILEN=-0,0;RE=7;RNAMES=NULL;STRAND=+-	GT:DR:DV:PL:GQ	./.:.:7:.,.,.:.
chr14	67910288	cuteSV.DEL.84	TAAATATTTctcgggaggctgaggcaggagaatggcgtgaacccaggaggcggagcttgcagtgagccgagatcgcgccactgcactccagcctgggcgacagagcgagactctgtctcaaaaaaaaaaaaaaaaaaaaaaaaaaaaaaaaaa	T	.	PASS	PRECISE;SVTYPE=DEL;SVLEN=-152;END=67910440;CIPOS=-1,1;CILEN=-1,1;RE=9;RNAMES=NULL;STRAND=+-	GT:DR:DV:PL:GQ	./.:.:9:.,.,.:.
chr14	68072061	cuteSV.INS.85	t	tAATTATATATATAATTATATATAATTATATATATTTATATATAAATATATATAAATATATATAATTATATATAAATATATATAAATATATATAATTATATATTTTATATA	.	PASS	PRECISE;SVTYPE=INS;SVLEN=110;END=68072061;CIPOS=-9,9;CILEN=-3,3;RE=9;RNAMES=NULL	GT:DR:DV:PL:GQ	./.:.:9:.,.,.:.
chr14	68136315	cuteSV.DEL.85	acctgtaatcccagcactttgggaggccaaggcgggcgggtggatcacgaggtcaagagatcgagaccatcctgtccaacatggtgaaaccccatctctactaaaaatacaaaaattagctgagcatggtggcacatgcctggagtcccagctacttgggaggctgaggcaggagaatcgcttgaacccgggaggcagaggttgcagtgagctgagatcacaccactgcactgtagtgtggtgacaaatgagactccatctcaaaaaaaaaaaaaaaaaaaaaaaaaagaaGTAGACCAGCCATACTTTTAAAAGCTTATTGtaacaaacacatactgcttattccatgctggtgtgttttgtgttctttgcaaatgttaactaattaaatcctgacaataaacctattaagatagatattattaacctcattttacagatgatgaaactgagacagagggagactagataacatgcccaaggtcatacagttaataagtggcagaaccagggttcaaaaccagtccagaggctatgctcttaaccactatacaatGGTCCCATATTGTAGTTAATCAGGTATTTTTCCATATAACACAATAAAAGCATTGAACTGGGATTTTCCTATATTTGAGAAAACAGTATGGAAATAACAGATGGAGGTATAGAAGTTTTTGATAAgctaggcatgttggctcatg	a	.	PASS	PRECISE;SVTYPE=DEL;SVLEN=-700;END=68137015;CIPOS=-0,0;CILEN=-0,0;RE=9;RNAMES=NULL;STRAND=+-	GT:DR:DV:PL:GQ	./.:.:9:.,.,.:.
chr14	68428708	cuteSV.DEL.86	ttatatatatatatatatatatatatatatata	t	.	PASS	PRECISE;SVTYPE=DEL;SVLEN=-32;END=68428740;CIPOS=-0,0;CILEN=-1,1;RE=6;RNAMES=NULL;STRAND=+-	GT:DR:DV:PL:GQ	./.:.:6:.,.,.:.
chr14	68528664	cuteSV.DEL.87	AATTATTTACCtttttttttttttttttgagacggagtctcgctctgtcgcccaggccggactgcggACTGCAG	A	.	PASS	PRECISE;SVTYPE=DEL;SVLEN=-73;END=68528737;CIPOS=-1,1;CILEN=-0,0;RE=14;RNAMES=NULL;STRAND=+-	GT:DR:DV:PL:GQ	./.:.:14:.,.,.:.
chr14	68641566	cuteSV.INS.86	a	aAAGATGTTAGCTAGGCCGGGCGCGGTGGCTCACGCCTGTAATCCCAGCACTTTGGGAGGCCGAGGCGGGTGGATCACGAGGTCAGGAGATCGAGACCATCCTGGCTAACACGGTGAAACCCCGTCTCTACTAAAAATACAAAAAATTAGCCGGGCGTGGTAGCGGGCGCCTGTAGTCCCAGCTACTCGGGAGGCTGAGGCAGGGGAATGGCGTGAACCCGGGAGGCGGAGCTTGCAGTGAGCCGAGATCACGCCACTGCACTCCAGCCTGGGCGACAGAGCGAGACTCCGTCTCAAAAAAAAAAAAAAAAAAAAAAAA	.	PASS	PRECISE;SVTYPE=INS;SVLEN=318;END=68641566;CIPOS=-3,3;CILEN=-3,3;RE=7;RNAMES=NULL	GT:DR:DV:PL:GQ	./.:.:7:.,.,.:.
chr14	89360700	cuteSV.DUP.4	c	<DUP>	.	PASS	PRECISE;SVTYPE=DUP;SVLEN=2126;END=89362826;RE=7;STRAND=-+;RNAMES=NULL	GT:DR:DV:PL:GQ	./.:.:7:.,.,.:.
chr14	91293425	cuteSV.INS.87	G	GCACCTTCCTGTCCCCTCACCTGCCACAGCCCACCTTCCCGTCCTCACCTGCCACGGTCCACCTTCCTGTCCCCTCACCTGCCACAGCCCACCTTCCTGTCCCCTCGCCTGCCACAGCTGACCTTCCTGTCCCCTCGCCTGCCAGGCCCACCTTCCTGTCCCCTCACCACCTGGCCCACCTTCTGTCCCCTCACCTGCCACAGCCCACCTTCCCGTCCTCACCTGCCACGGTCCACCTTCCCATCCTCACCTGCCACAGCTCACCTTCCCATCCTCACCCGCCACAGCTCACCTTCCCATCCTCACGTGCCACAGCTCACCCTTCCCATCCTCACCCGCCACAGCTCACCTTCCCATCCTCACCCGCCAGAGCTCACCTTCCCATCCTCACGTGCCACAACTCACCTTCATCTCCACCCGCCACAGCTCACCTTCCCATCCTCACCCGCCACAGCTCACCTTCCCATCCTCACCCGCCACAGCTCACCTTCCCATCCTCACCTGCCACAGCCCACCTTCCTGTCCCCTCACCTGCCACGGCCTACCTTCCTGTCCCCTCACCTGCCACGGCCCACCTTCCTGCCCCCTCACCTGCCACGGCCCACCTTCCTGCCCCCTCGCCTGCCACGGCCCACCTTCCTGCCCCCTCGCCTGCCACAGCCCACCTTCCTGTCCCCTCGCCTGCCACAGCCCACCTTCCTGTCCCCTCGCCTGCCACAGCCCTTCCTGTCCCCTCGCCTGCCACGGCCCACCTTCCCCCTCGCCTGCCACAGCCCACCTTCCTGTCCCCTCGCCTGCCACGGCCCACCT	.	PASS	PRECISE;SVTYPE=INS;SVLEN=809;END=91293425;CIPOS=-54,54;CILEN=-72,72;RE=12;RNAMES=NULL	GT:DR:DV:PL:GQ	./.:.:12:.,.,.:.
chr14	99927993	cuteSV.DEL.88	ggtggtggtggtggaggtggtggtggtggtggtggtggtggtggtggtggtgatggtgatggtggtggtggtggtggtggtggtggtggtgatggtgatggtggtggtggtggaggtggtggtggtggtggaggtggtggtggtggtggtggtggtggtggtggtga	g	.	PASS	PRECISE;SVTYPE=DEL;SVLEN=-166;END=99928159;CIPOS=-17,17;CILEN=-1,1;RE=7;RNAMES=NULL;STRAND=+-	GT:DR:DV:PL:GQ	./.:.:7:.,.,.:.
chr14	102676486	cuteSV.INS.88	t	tCCCGCCTCCCTCCCCGGACGGGGCGGCTGGCCGGGCAGAGGCTCCTCACTTCCCAGTAGGGGCGGCTGGGCAGAGGCGCCTCACTCCCGGACGGGGCGGCTGGCCAGGCGGGGGGCTGATCCCCCCACCTCCCTCCCGGACAGGGCGGCTGGCCGACCCCCCCA	.	PASS	PRECISE;SVTYPE=INS;SVLEN=164;END=102676486;CIPOS=-18,18;CILEN=-7,7;RE=6;RNAMES=NULL	GT:DR:DV:PL:GQ	./.:.:6:.,.,.:.
chr14	104884788	cuteSV.INS.89	G	GGGAACGGGGGGTGGAGGCGATGCCGGGGAGGAGGAGCCCGCTGGGGGTGGGCGAGGAGGAGCCCTGTGGAACGGGGTGAGCAAGGAGTGCCGGGGGTGAAGCAGTGAGAGCCCCTCGTGGGAACGGGGGAGG	.	PASS	PRECISE;SVTYPE=INS;SVLEN=132;END=104884788;CIPOS=-83,83;CILEN=-15,15;RE=8;RNAMES=NULL	GT:DR:DV:PL:GQ	./.:.:8:.,.,.:.
chr14	104890720	cuteSV.INS.90	t	tTGGATGGATGGATGGATGGTGGGTGGGTGGATGGATGGA	.	PASS	PRECISE;SVTYPE=INS;SVLEN=39;END=104890720;CIPOS=-3,3;CILEN=-1,1;RE=12;RNAMES=NULL	GT:DR:DV:PL:GQ	./.:.:12:.,.,.:.
chr15	20667987	cuteSV.INS.91	A	AATATCAAAAACAAAGTTACATATAGATGCAGTCTTATGTAT	.	PASS	PRECISE;SVTYPE=INS;SVLEN=41;END=20667987;CIPOS=-5,5;CILEN=-0,0;RE=16;RNAMES=NULL	GT:DR:DV:PL:GQ	./.:.:16:.,.,.:.
chr15	20670126	cuteSV.INS.92	a	aAAAAAGGCCGGGCGCGGTGGCTCACGCCTGTAATCCCAGCACTTTGGGAGGCCGAGGCGGGCGGATCACGAGGTCAGGAGATCGAGACCATCCTGGCTAACACGGTGAAACCCCGTCTCTACTAAAAATACAAAAAATTAGCCGGGCGAGGTGGCGGGCGCCTGTAGTCCCAGCTACTCGGGAGGCTGAGGCAGGAGAATGGCGTGAACCCCAGGGGCGGAGCCTGCAGTGAGCCGAGATCGCGCCACTGCACTCCAGCCTGGGCGACAGCGAGACTCCGTCT	.	PASS	PRECISE;SVTYPE=INS;SVLEN=283;END=20670126;CIPOS=-1,1;CILEN=-2,2;RE=7;RNAMES=NULL	GT:DR:DV:PL:GQ	./.:.:7:.,.,.:.
chr15	34346628	cuteSV.INS.93	a	aCACTTTGGAAGGCTGAGGCGGGTAATCACCATGTTGGCCAGGCTGGTCTCGAACTTCTGACCTCAAGTGATCCACCTCCTCGGCCTCCCAAAGTGCTGAGGATTACAGGCGCTTGAGGTCGGGAGTTCGAGACCAGCCTGACCAACGCGTGGAGAAACCCTATCTCTACTAAAAATACAAAAAAAAATAATTAGCCGGGCATGGTGGCACATGCCTGTAATCTTAGCTACTCGGGAGGCTGAGGCAGGAGAATCACTTGAATCTGGGAGGCGGAGGTTGTGGTGAGCCAAGATCGCGTCATCGCACTCCAGCCTGGGCAACAAGAGCGAAACTCAGTCTCAAAAACAAAAAAAAACAAAAAACAAAACACAAAAAACAGCTGCCTCTGCTCAGAGCCCCACGGCTCCTTCCAGCCCTAGAGGTGGCTTTGCTCTGAGTTCAGGAAGCAGTTTTTCCTGATTCATCTGGGCCAGGAGTGTGGGTCATGACAGCCAGGACAGAGCAGGGCTTCACTGAGATGCTCTTAGTTTTTCTTCCTTTTATGGATCTCAGGCCTTCAGGCCCTCAGGTACCTGCACTCAGTGGCATACCCTCAGCCCTCTGCTCTGTGGCTGAAATGAGTTTGAATCTGAGTTTGCTCATGTCCCATGGTCAGAATGCAGAAGTTGAGTGGTGTTAGTTTGCCAGTGGAATATTTTGTAAGGGGGAGGAGATTTAAGCAGGTTATATTCTACCTTTTTTTTTTTTTTTTTGAGATGGAGTCTCACTGTGTCGCTTACGCTGGAGTGCAGTGGTGTGATGTTATCTCACTGCAACCTCTGCCTCCGGGTTCAAGCGATTCTCCCTCAGCCTCCTGAGTGCTGGGATTACAGGCGCCCACCACCACACCCAGCTAATTTTTGTATTTTTAGTAGAGACGGGGTTTCACCATGTTGGCCAGGCTGGTCTCCAACTCCTGACCTCGTTTCGCCTGTAATCTCAGCACTTTGGGAGGCCGAGGAGGTGGATCACTTGAGGTCAGGAGTTCGAGACCAGCCTGGCCAACATGGTGAAACCCCGTCTCTACTAAAAATACAAAAATTAGCTGGGCATGGTGGCGCCCGCCTGTAATCCCAGCTACTCGGGAGGCTGAGGCAGGAGAATCGCTTGAACCCGGGAGGCTGCAGAGGTTGCAGTGAGCTGAAATTGTGCCACTGCGCTCCAGCCTAGGTGACAGAGACTCTGCCTCGGAAAAGAGAAAAAAAAAAGTCCTAGGAGACACAGGTTCTCATCAATTAAGTACACATTTGTATACTTATCCTTTGTCTTTTGACTAGAGTCCACGTAGCCCCTCCTCAGCTGGAACTGTGACAATGAAGGACTTCATTGTCCTTTCCTTAGCACCTAGCTCAGTGCCTTGTTCCTAGTGAGCCCTAAATTTCTGATATTAGGAGCTCCAAGTAGAAGGACCACAGATAGTCTGCATCGCCAAACATGTCCAGCAGTTACTTAAAGATCTGAAACTTCTCCCCACACCGCCCTCCCTCACTCATTTCCTTGTCCTTATCTAATCCTCTCTAATTATTCCTGGCTGTTATACAACAACATTTCTGGGAACCAAACATCCAATCCCCGTATCCTCTCCTGGGAACAGTACTTGTGAGTGGTGGCAGAGGCCACAGAGCAGCTGGGAGAAAGCAGGGTTCAGGTGGTTTGAATCTTTTGTTTGGAATAGGTGAGCATAGAGATGTACATGTAATGCTGGGTGGAATGTGTTATGGGATATCTGAACTTCGTGGGTCCTAGAGTCACTGCTCCTGCTTATAGATTGAATCTTTCTTCTGTTGTTTTAGGTTAAGAGAGATTTATAAGAAGCAACAGGGAAAAGGAAAAAAGGAGGAGGAATAAGCCAATAATATTTTTGAAAGTGCCTCCTTCTCAAAGGCCTTGTGGATGCCTCGAGATGGGCTGGAACTTATCGTGGACTAGTTCCCTACTGCACTGAGCCTGCTGTGGGCTGTTTTCTCTGCAGATCAGGTGCCAACCCAATTCTGTATCTTAGTAAACAGCCTATGGAGAGGCTGGAGAGGTCTGCCAGGAATTTTCAGAGAAGCACTTAGGGACCGGGCACAGTGGCTCATGCCTGTAATCCCAA	.	PASS	PRECISE;SVTYPE=INS;SVLEN=2134;END=34346628;CIPOS=-7,7;CILEN=-14,14;RE=7;RNAMES=NULL	GT:DR:DV:PL:GQ	./.:.:7:.,.,.:.
chr15	34346668	cuteSV.INS.94	a	aATGTTGGCCAGGCTGGTCTCGAACTCCTGACCTCAAGTGATCCACCCACCTCGGCCTCCCAAAGTGCTGAGATTACAGGCGC	.	PASS	PRECISE;SVTYPE=INS;SVLEN=82;END=34346668;CIPOS=-4,4;CILEN=-0,0;RE=5;RNAMES=NULL	GT:DR:DV:PL:GQ	./.:.:5:.,.,.:.
chr15	40604203	cuteSV.DEL.89	TTCAATTTAAGGATGAGAAAATTGAGAACCAGGAAAATTGAGAACCTATCTC	T	.	PASS	PRECISE;SVTYPE=DEL;SVLEN=-51;END=40604254;CIPOS=-6,6;CILEN=-0,0;RE=12;RNAMES=NULL;STRAND=+-	GT:DR:DV:PL:GQ	./.:.:12:.,.,.:.
chr15	57142467	cuteSV.INS.95	c	cTCAAAGAATGATGATGAATTGTTAGAAGAAG	.	PASS	PRECISE;SVTYPE=INS;SVLEN=31;END=57142467;CIPOS=-0,0;CILEN=-0,0;RE=13;RNAMES=NULL	GT:DR:DV:PL:GQ	./.:.:13:.,.,.:.
chr15	57275334	cuteSV.INS.96	t	tGTGTGTGTGTGTGTGTGTGTGTGTGTGTGTGTACGTGTACGTATGTAGAGATGGTCTCACTGTGTGTGTGTGTGTGTGT	.	PASS	PRECISE;SVTYPE=INS;SVLEN=79;END=57275334;CIPOS=-6,6;CILEN=-3,3;RE=22;RNAMES=NULL	GT:DR:DV:PL:GQ	./.:.:22:.,.,.:.
chr15	74034028	cuteSV.BND.10	N	]chr17:40345930]N	.	PASS	PRECISE;SVTYPE=BND;RE=10;RNAMES=NULL	GT:DR:DV:PL:GQ	./.:.:10:.,.,.:.
chr15	87874254	cuteSV.INS.97	A	AGACAGGACAGCCAGGGGCTGAAGGATGGCAGG	.	PASS	PRECISE;SVTYPE=INS;SVLEN=32;END=87874254;CIPOS=-0,0;CILEN=-0,0;RE=24;RNAMES=NULL	GT:DR:DV:PL:GQ	./.:.:24:.,.,.:.
chr16	33529062	cuteSV.BND.11	N	[chr6:296061[N	.	PASS	PRECISE;SVTYPE=BND;RE=7;RNAMES=NULL	GT:DR:DV:PL:GQ	./.:.:7:.,.,.:.
chr16	36124468	cuteSV.DEL.90	AATCATCACCAAATGGAATTAAATGGAATCATCGAATGGACTCGAAAGGA	A	.	PASS	PRECISE;SVTYPE=DEL;SVLEN=-49;END=36124517;CIPOS=-5,5;CILEN=-1,1;RE=5;RNAMES=NULL;STRAND=+-	GT:DR:DV:PL:GQ	./.:.:5:.,.,.:.
chr16	46387776	cuteSV.DEL.91	TAATCATCAGAGACTGGAATCAAATGGAATCATTAAATGGACTCTAATGGAATCATCATCGATTGGAATCGAATGGAATCATTGAATGGACTCCAATGGAATCATCACCAAATATAATCAAAAGAAATCATCAAATGGATTCGAATAGAATCATCGAATGGACTCGAATGG	T	.	PASS	PRECISE;SVTYPE=DEL;SVLEN=-170;END=46387946;CIPOS=-0,0;CILEN=-0,0;RE=7;RNAMES=NULL;STRAND=+-	GT:DR:DV:PL:GQ	./.:.:7:.,.,.:.
chr16	46387985	cuteSV.DEL.92	GACTCGAATGAAATCATCATCAAACGGAATCGAATGGAATCATTGAATG	G	.	PASS	PRECISE;SVTYPE=DEL;SVLEN=-48;END=46388033;CIPOS=-72,72;CILEN=-0,0;RE=6;RNAMES=NULL;STRAND=+-	GT:DR:DV:PL:GQ	./.:.:6:.,.,.:.
chr16	46389347	cuteSV.DEL.93	GAATGGAATAATCATCGAATGTAATCGAATGGACTCATCCAATGTAATCAAATGGAATCATCAAATGGAATCGA	G	.	PASS	PRECISE;SVTYPE=DEL;SVLEN=-73;END=46389420;CIPOS=-2,2;CILEN=-1,1;RE=32;RNAMES=NULL;STRAND=+-	GT:DR:DV:PL:GQ	./.:.:32:.,.,.:.
chr16	46389604	cuteSV.DEL.94	ATCGAATGAAATTGAGTGGAATCTTTGAATGAATTCGATTGGAATCATCAT	A	.	PASS	PRECISE;SVTYPE=DEL;SVLEN=-50;END=46389654;CIPOS=-15,15;CILEN=-1,1;RE=5;RNAMES=NULL;STRAND=+-	GT:DR:DV:PL:GQ	./.:.:5:.,.,.:.
chr16	46390870	cuteSV.DEL.95	atggaatcATCATCAAATGGATTCAAATGGAATCATTTTCGAATAGAATCGAATGGAATCATTGAATGGAATCATCATCAAATGGAGTCCAGAGGAATCACTGAATTGAATGGAATTATCATTGAA	a	.	PASS	PRECISE;SVTYPE=DEL;SVLEN=-125;END=46390995;CIPOS=-5,5;CILEN=-6,6;RE=363;RNAMES=NULL;STRAND=+-	GT:DR:DV:PL:GQ	./.:.:363:.,.,.:.
chr16	46394359	cuteSV.DEL.96	CATCGAATTGAACCCAATGGAATCATTAAATGGACTCGAATAGAATCATCGAATGGACTCGAATGGAATCATCATCGAATGGAATAGAATGGAGTCTGG	C	.	PASS	PRECISE;SVTYPE=DEL;SVLEN=-98;END=46394457;CIPOS=-0,0;CILEN=-0,0;RE=256;RNAMES=NULL;STRAND=+-	GT:DR:DV:PL:GQ	./.:.:256:.,.,.:.
chr16	46397310	cuteSV.DEL.97	ATCATCATCGAATGGAATTGAATGGAATCATCGAATGGAATGGAATGGAA	A	.	PASS	PRECISE;SVTYPE=DEL;SVLEN=-49;END=46397359;CIPOS=-5,5;CILEN=-0,0;RE=5;RNAMES=NULL;STRAND=+-	GT:DR:DV:PL:GQ	./.:.:5:.,.,.:.
chr16	46398636	cuteSV.DEL.98	ATCAGCGAATGGAATCGAAAGGAATCATCATGGAATAGATTCGAATGGAATCATTGAATGGAATG	A	.	PASS	PRECISE;SVTYPE=DEL;SVLEN=-64;END=46398700;CIPOS=-56,56;CILEN=-7,7;RE=5;RNAMES=NULL;STRAND=+-	GT:DR:DV:PL:GQ	./.:.:5:.,.,.:.
chr16	65011012	cuteSV.INS.98	a	aATATGTATATATATGGGTATATATATACACA	.	PASS	PRECISE;SVTYPE=INS;SVLEN=31;END=65011012;CIPOS=-18,18;CILEN=-1,1;RE=5;RNAMES=NULL	GT:DR:DV:PL:GQ	./.:.:5:.,.,.:.
chr16	88888547	cuteSV.INS.99	t	tGGTGGGGTGGGGGGGTGGGGGTGGGGGAGGGGTGGGGGTGGAGTGGGGGCTACTCCTGGGTGGGGTGGAGGAGGGTTGGGGTGGGGGAAGGGTGTGTGGGGCTGGGGAGGGTTGGGGTGGGGTGGGGGAGGGTTGGGGTGGGGTGGGGGAGGGGTGGGGGTGGGGGTGGGGGAAGGGGTGGGTGGGGCTGGGGAGGGTTGGGGTGGGGAAGGGTGTGTGTGGGGCTGGGGAGGGGTGGGGTGTGTGTGTGGGAGGGGGGAAGGGTATGGGTGGGGCTGGGGGAGGGGTGGGGTGGGAGGGGGAGGGGTGGGGTGGAGTGGGGGCTACTCCCTGGGTGGGGTGGAGGAGGGGTGGGGTGGGGGAAGGGTGCAGGTGGGGTGGGGAGGGGTGGAGGAGGGGTGGGGGAGGGAGGGGTGGGTGGGGAAGGGTGGGGTGGGGGGAGGGGTGGGGTGGGGTGGGAGGGGGTGGGGTGGAGTGGGGGGGCTACCCCTGGGTGGGGTGGGGGGAGGGGTGGGGTGGGGGAAGGGTGCAGGTGGGGTGGGGGAAGGGTGTGGGTGGGTGGGGGGAGGGGTGTGGGTGGGGTGGGTGGAGGGAGG	.	PASS	PRECISE;SVTYPE=INS;SVLEN=596;END=88888547;CIPOS=-8,8;CILEN=-12,12;RE=13;RNAMES=NULL	GT:DR:DV:PL:GQ	./.:.:13:.,.,.:.
chr16	88916257	cuteSV.INS.100	g	gATGCACTTACATATACATGGGTGTGTGTATTCATGTGTGTATTCATGCGTGTGCATGGCTGTGTCTGTGTAT	.	PASS	PRECISE;SVTYPE=INS;SVLEN=72;END=88916257;CIPOS=-20,20;CILEN=-2,2;RE=13;RNAMES=NULL	GT:DR:DV:PL:GQ	./.:.:13:.,.,.:.
chr16	88931586	cuteSV.INS.101	A	ACGAGCCAGAGGTGGAGAAGGGCCGTGGGCGGCCCCGTG	.	PASS	PRECISE;SVTYPE=INS;SVLEN=38;END=88931586;CIPOS=-27,27;CILEN=-2,2;RE=6;RNAMES=NULL	GT:DR:DV:PL:GQ	./.:.:6:.,.,.:.
chr16	88933257	cuteSV.DEL.99	GCCTCACAGTGCCACACGTCTGCACGCCTCTGCACACGTCACGTGCCTCTATACGCCTCACACGCCTCACAGTGCCACACGTCTGCACGCCTCTGCACACGTCACGTGCCTCTATACGCCTCACACGCCTCACAGTGCCACACGTCTGCACGCCTCTGCACACGTCACGTGCCTCTATACGCCTCACACGCCTCACAGTGCCACACGTCTGCACGCCTCTGCACACGTCACGTGCCTCTATACGCCTCACACGCCTCACAGTGCCACACGTCTGCACGCCTCTGCACACGTCACGTGCCTCTATACGCCTCACACGCCTCACAGTGCCACACGTCTGCACGCCTCTGCACACGTCACGTGCCTCTATACGCCTCACAC	G	.	PASS	PRECISE;SVTYPE=DEL;SVLEN=-377;END=88933634;CIPOS=-6,6;CILEN=-0,0;RE=7;RNAMES=NULL;STRAND=+-	GT:DR:DV:PL:GQ	./.:.:7:.,.,.:.
chr16	88933388	cuteSV.DEL.100	ACAGTGCCACACGTCTGCACGCCTCTGCACACGTCACGTGCCTCTATACGCCTCACACGC	A	.	PASS	PRECISE;SVTYPE=DEL;SVLEN=-59;END=88933447;CIPOS=-64,64;CILEN=-1,1;RE=14;RNAMES=NULL;STRAND=+-	GT:DR:DV:PL:GQ	./.:.:14:.,.,.:.
chr16	88952914	cuteSV.DEL.101	GTGTCGAGACGGCATGTCCAGGACCCCCACGCAGGGCCT	G	.	PASS	PRECISE;SVTYPE=DEL;SVLEN=-38;END=88952952;CIPOS=-13,13;CILEN=-0,0;RE=16;RNAMES=NULL;STRAND=+-	GT:DR:DV:PL:GQ	./.:.:16:.,.,.:.
chr16	88955593	cuteSV.DEL.102	CCCCACCCAAGGCTCCTGACCCCACCCAAGGCTCCTGACCCTACCCAAGGCTCCTG	C	.	PASS	PRECISE;SVTYPE=DEL;SVLEN=-55;END=88955648;CIPOS=-33,33;CILEN=-3,3;RE=17;RNAMES=NULL;STRAND=+-	GT:DR:DV:PL:GQ	./.:.:17:.,.,.:.
chr16	88975161	cuteSV.INS.102	C	CCCACCCCGACCCTCTCTGCTCCTGACCTGCAGCCATGTCAGAGGTCCACCCTGATCCTCTGCTCCTGACCTGTAGCCATGTCAGAGGTCCACCCTGGCCCTCTGCCTCACCCGCAGCCATCAAAGGG	.	PASS	PRECISE;SVTYPE=INS;SVLEN=127;END=88975161;CIPOS=-18,18;CILEN=-4,4;RE=10;RNAMES=NULL	GT:DR:DV:PL:GQ	./.:.:10:.,.,.:.
chr17	5282120	cuteSV.DEL.103	ccgcgctccctccgcgctccctccgcgctccctccgcgctccc	c	.	PASS	PRECISE;SVTYPE=DEL;SVLEN=-42;END=5282162;CIPOS=-10,10;CILEN=-1,1;RE=17;RNAMES=NULL;STRAND=+-	GT:DR:DV:PL:GQ	./.:.:17:.,.,.:.
chr17	8141715	cuteSV.DEL.104	TTTCTCCCCCTTGAACTTGAGCTCAATTCTTTT	T	.	PASS	PRECISE;SVTYPE=DEL;SVLEN=-32;END=8141747;CIPOS=-9,9;CILEN=-0,0;RE=12;RNAMES=NULL;STRAND=+-	GT:DR:DV:PL:GQ	./.:.:12:.,.,.:.
chr17	21854043	cuteSV.DEL.105	atcgaatggaatggatcggaatggaatggac	a	.	PASS	PRECISE;SVTYPE=DEL;SVLEN=-30;END=21854073;CIPOS=-2,2;CILEN=-0,0;RE=12;RNAMES=NULL;STRAND=+-	GT:DR:DV:PL:GQ	./.:.:12:.,.,.:.
chr17	22521185	cuteSV.BND.12	N	]chrM:16568]N	.	PASS	PRECISE;SVTYPE=BND;RE=66;RNAMES=NULL	GT:DR:DV:PL:GQ	./.:.:66:.,.,.:.
chr17	26938677	cuteSV.DEL.106	ggaaccgaatctaatcgaatcaaatggaatcggatcgaa	g	.	PASS	PRECISE;SVTYPE=DEL;SVLEN=-38;END=26938715;CIPOS=-169,169;CILEN=-6,6;RE=7;RNAMES=NULL;STRAND=+-	GT:DR:DV:PL:GQ	./.:.:7:.,.,.:.
chr17	27461871	cuteSV.INS.103	G	GTGCTCCGCTGGGTGTGTCTGGAGATGGACCA	.	PASS	PRECISE;SVTYPE=INS;SVLEN=31;END=27461871;CIPOS=-8,8;CILEN=-1,1;RE=8;RNAMES=NULL	GT:DR:DV:PL:GQ	./.:.:8:.,.,.:.
chr17	29087737	cuteSV.DEL.107	ccccagcctctatatccctaaaataaaagagccaggctgcaggattgggccgtttgtgtttaacatcctatgagtctaAACCACAAAACTCTCTGAGCGGAAGGGAACCTGAGGGGTAGAGGTGCGGGAAGGGACTAGGCCCAAGAGAAAAGGAGACAAGTCCTGTGGGCCTGTCCTGTGTCCACCAGACCAATGGCCTCTtctgtcccttgatagctttgtgaccttaggcaacccacttaacccttcctgtatgtaaaatggggatcaaaatattatcagccagcctggggttggggtgggcagaaaataaAttctttttttttttttttttttttgagacggagtgtcgctgtcgcccaggctggagtgcagtggcgcgatctccgctcactgcaggctccgccccccggggttcacgccattctcctgcctcagcctccggagtagctgggactacaggcgcccgccaccacgcccggctaatgttttgtatttttagtagagacagggtttcaccgtgttagccaggatggtctcgatctcctgacctcgtgatccgcccaccttggcctccaaaagtgctgggattacaggcatgagccaccgcg	c	.	PASS	PRECISE;SVTYPE=DEL;SVLEN=-610;END=29088347;CIPOS=-1,1;CILEN=-0,0;RE=10;RNAMES=NULL;STRAND=+-	GT:DR:DV:PL:GQ	./.:.:10:.,.,.:.
chr17	29485514	cuteSV.DUP.5	c	<DUP>	.	PASS	PRECISE;SVTYPE=DUP;SVLEN=2886;END=29488400;RE=10;STRAND=-+;RNAMES=NULL	GT:DR:DV:PL:GQ	./.:.:10:.,.,.:.
chr17	29533115	cuteSV.INS.104	t	tCCTCACTTCTCAGACGGGGCGGCTGCCGGGCGGAGGGC	.	PASS	PRECISE;SVTYPE=INS;SVLEN=38;END=29533115;CIPOS=-10,10;CILEN=-1,1;RE=14;RNAMES=NULL	GT:DR:DV:PL:GQ	./.:.:14:.,.,.:.
chr17	31332574	cuteSV.DEL.108	GGTTTtttttttttttttattatactctaagttttagggtacatgtgcacattgtgcaggttagttacatatgtatacatgtgccatgctggtgcgctgcacccactactgtgtcatctagcattaggtatatctcccaatgctatccctcccccctcccccgaccccaccacagtccccagagtgtgatattccccttcctgtgtccatgtgatctcattgttcaattcccacctatgagtgagaatatgcggtgtttggttttttgttcttgcgatagtttactgagaatgatggtttccaatttcatccatgtccctacaaaggatatgaactcatcattttttatgT	G	.	PASS	PRECISE;SVTYPE=DEL;SVLEN=-350;END=31332924;CIPOS=-1,1;CILEN=-1,1;RE=17;RNAMES=NULL;STRAND=+-	GT:DR:DV:PL:GQ	./.:.:17:.,.,.:.
chr17	31335297	cuteSV.INS.105	a	aTATATATATATATATATATATATATGTATATAATTATATAGGATTATATGTAGGATTATATTTATAATATAAATATAT	.	PASS	PRECISE;SVTYPE=INS;SVLEN=78;END=31335297;CIPOS=-0,0;CILEN=-3,3;RE=21;RNAMES=NULL	GT:DR:DV:PL:GQ	./.:.:21:.,.,.:.
chr17	32092143	cuteSV.DEL.109	CAAGCACACACACACAGGCAAGCACACACACACACTTGCAAGCACACACACACATAGG	C	.	PASS	PRECISE;SVTYPE=DEL;SVLEN=-57;END=32092200;CIPOS=-12,12;CILEN=-1,1;RE=16;RNAMES=NULL;STRAND=+-	GT:DR:DV:PL:GQ	./.:.:16:.,.,.:.
chr17	37202682	cuteSV.DEL.110	atatatatatatatatatatatatatatatata	a	.	PASS	PRECISE;SVTYPE=DEL;SVLEN=-32;END=37202714;CIPOS=-4,4;CILEN=-0,0;RE=9;RNAMES=NULL;STRAND=+-	GT:DR:DV:PL:GQ	./.:.:9:.,.,.:.
chr17	57450301	cuteSV.INS.106	a	aAAAGAAAGAAAGAAAGAAAGAAAGAAAGAAAGAAAGAAAGAAAGAAAGAAAGAAAGAAAGAAAGAAAGAAAGAAAGAAAGAAAGAAAGAAAGAAAGAAAGAAAGAAAGAAAGAAAGAAAGAAAGAAAGAAAGAAAACCTTTGTTAAATTACATAAAGTAATATACAGTCACTTTCCTTAAAGAAAGAAAGAAAG	.	PASS	PRECISE;SVTYPE=INS;SVLEN=194;END=57450301;CIPOS=-16,16;CILEN=-20,20;RE=6;RNAMES=NULL	GT:DR:DV:PL:GQ	./.:.:6:.,.,.:.
chr17	57539632	cuteSV.INS.107	c	cCAGTGGAACCCTCACCCTTTTTACGAAAATTGAAAAAATTTGAACTTAATGCTCGTGAAACTCGAGGACCCTACCTCCTGGAGGACAAGACCGGGAGGAGGGAGACCAGAACCTACTTGACCCGCGTTTGGTCCGAAGAAAACTTGTCTTGACTAGACCGATAAGATTATTATCGTGCAACAGACCCTTCTCGTCTTTGATGATTCTTTTAGGAGTAGATAGGTAGTCTAGTAGACAAATACCTTTGTTTTTCTGTCTCCTCTGAGTCTCCACTTCCTACGAGTCGACGTAACTTAGTGTAG	.	PASS	PRECISE;SVTYPE=INS;SVLEN=302;END=57539632;CIPOS=-1,1;CILEN=-3,3;RE=6;RNAMES=NULL	GT:DR:DV:PL:GQ	./.:.:6:.,.,.:.
chr17	57610450	cuteSV.DEL.111	ctaaaaaaaaaaaaaattctacatatagagggctcaggagtgtgtgcaaatgataaggcaaaagtaacaaaatgttagcagtaggtgaattctggtaaaggatactctccttgcaacttttctgtaaatttgaaatgattcctgagtaaggagttagaaaCTGCAAACCTCCTTGCTGAGTTGCTGTGGATGCTGATGGGAGGAGGCACCCAACCCAGTGGGCAGCAAGGACAAGAGTGTTAGCGACCACAGGGGCCACACTCCCATCAGGCCTTCGTTTTGTTCTCTAAAGGAACATGCTGCTGCCCTAGGTGTCCAGGGGCTAGGTGTCCAGGGGCTAGGTCATTATTCTGAACCCATTACCATGGGGACTATGAGGAAGCCACACCCTCTCTTCTAAGGCCAGTTTGTCGAACAAAGCAGCATATTGGGAGAAGAAAATTTCAGAACAAATCCCATCAATTTTGTTGGGGTGGGGGGTGTTGGCACATCCCTGGTATTGGGAGTGTTTTGTGGCATTGCCAGCTGTGCACCTTGAAAACAGAGACCTGGTCCTTCTGGTATAAGCAGTTGGTCATCAGTGGCCTCTGAGGCTTCTTACAAGTGCTCAGTCAGATGGAACATCTCACTGCATTTCTTGCCCCTTGAATAGACTGCTCTGGTCAGTTGCTATTTGAAAcagtagcagcagtagcagcagcCACTGTGAGAAGCCGTTGGTGCAGGAGACTCAAGGACTGAGACTGGGAGGTGGGCCTTCCTCAAGGGGAAGTCTTAGGAGGTGGGGCCAAAATACCTGCAGCAAGAGGCCTGGTCCCCATGAGCACCACATTTGTTTTGTTTTAGAGGACCATGGGGAGCCAGGCAGGCCTGTGTGGGGCTACAGTGGGAAGGGAGCCCCCGTGCCCTGCCCTCTGCCCTGTGGTGAGAGCAGCCCTAGGTGCCCACTGCTCCAAGGACCCAGCCAGCCAAAAGCCAGAGTGTGAGGAGTGCCTCCTGCTGCCCTGTCAGCTCACTGCCCTTCACCGACCACATGTGGTTGTTGGTCTCCAAAGATTATCCCTAGagccccctcccacacggactctaggctggcccagtgtcaccagtagaatgtgtgggagggaacactgtgagtcccaaggctaggttagaagaagccttgcagcttctgcctgagtctgttggaatgcttgtgcttgggacacttcctcttgggacttagccaccatattgtgacaagaccaggcgccatggagaagccatggtggacgccccatcagcaggcccagccaaaccagtgtggctgcctgccatgtgagcgaggagccatcttgggcctccagcctcgttgaggcctcctctggcctcagccccagtcaccacctgaccacagcgccatgagaccaccagcaagagcccagctgagccggtcaccccacagaaccctgaggaaggatgattaaattgttgctcaaagccactaagtttgggggcagtttgttgctcagcagtagatacctggaacaGAGCATGTGACCAGATAGCCTAAGTACATGACTAGAACCGAAAAGATAGACCACTTTTTACCCTTTTTGGGTTCTGACTGTCACCCGGGTTGTTCATGCCAAGCTCTCTGGCTTATGCAGGGCCTGGGGGAGGACAGCAGGGGAAGGTGACCCGATGTGGGCTAACTCAAGACGCTCGAGAGGCTAACAAGTGCAGAAGCAGCGAGGGGCAGGTTGATGTGTGAGTACTTGCATTCATCTTAGGAGAACAAGACAGTCAGAGCCTCTtctttttcaatacaatgagagctctcagagaggtggaggctttccttatttatctttgggtccccaaagcctagcacTTGCCTGGCGTGTTGAGTTCCTCCGCATCTGCGTCATTGAATTAAGTGGCTGAGTCTCGGGGGTGGAGGGGACTGGACAGGCTTCCTGGTCCTGAGAAGTCTTTCAAGAGGCCTTCAGGGCAGGCAGGCCAGGTTCCCTGCTGTTAACTGTTACCTGCTGCCTTCCCCTGTCATTCAGATGCCCAGGACAGGCCAGGGTCCCCTGGAGAGTGTATGCGCCATGGCCCCTGGC	c	.	PASS	PRECISE;SVTYPE=DEL;SVLEN=-2104;END=57612554;CIPOS=-1,1;CILEN=-0,0;RE=15;RNAMES=NULL;STRAND=+-	GT:DR:DV:PL:GQ	./.:.:15:.,.,.:.
chr17	60754711	cuteSV.DEL.112	cacacacacacacacacacacacacacacacaGAG	c	.	PASS	PRECISE;SVTYPE=DEL;SVLEN=-34;END=60754745;CIPOS=-1,1;CILEN=-1,1;RE=9;RNAMES=NULL;STRAND=+-	GT:DR:DV:PL:GQ	./.:.:9:.,.,.:.
chr17	61045854	cuteSV.INS.108	a	aTCTCTCTCTCTCTCTCTCTCTCTCTCTCTCTCT	.	PASS	PRECISE;SVTYPE=INS;SVLEN=33;END=61045854;CIPOS=-5,5;CILEN=-1,1;RE=5;RNAMES=NULL	GT:DR:DV:PL:GQ	./.:.:5:.,.,.:.
chr17	63488536	cuteSV.INS.109	G	GTTTTTTTTTTTTTTGAGACGGAGTCTCGCTCTGTCGCCCAGGCTGGAGTGCAGTGGCGGGATCTCGGCTCACTGCAAGCTCCGCCTCCCGGGTTCACGCCATTCTCCTGCCTCAGCCTCCCAAGTAGCTGGGACCACAGGCGCCCGCCACTACGCCCGGCTAATTTTTTGTATTTTTAGTAGAGACGGGGTTTCACCGTTTTGCCGGGATGGTCTCGATCTCCTGACCTCGTGATCCGCCCGCCTCGGCCTCCCAAAGTGCTGGGATTACAGGCGTGATACAGTCACTTTT	.	PASS	PRECISE;SVTYPE=INS;SVLEN=291;END=63488536;CIPOS=-4,4;CILEN=-3,3;RE=7;RNAMES=NULL	GT:DR:DV:PL:GQ	./.:.:7:.,.,.:.
chr17	77335956	cuteSV.DEL.113	CATGTAGGTCCTATGTTGACTGTATATGTGGTCCTATATTAGTATATGTACTGTATA	C	.	PASS	PRECISE;SVTYPE=DEL;SVLEN=-56;END=77336012;CIPOS=-8,8;CILEN=-0,0;RE=6;RNAMES=NULL;STRAND=+-	GT:DR:DV:PL:GQ	./.:.:6:.,.,.:.
chr17	77356677	cuteSV.INS.110	c	cCCCTCCCCTCCCCCTCCCCTCCCCTCTCCCTACCTCCTCCCCTCCCCCTCCCCTCCCCTCCCCCTCCCCCTCCCCTCCCCCCTCCCCACCCCTTCCCCCTCCCCCTCCCCTCCCTCCCTCCCCCTCCCCCCTCCCCTCCCCTCCCCCACCCCTCCCCCTCCCCTCCCCCTCCCCTCCCCCTCCCCTCCCCCACCCCTTCCCCCTCCCCACCCCTTCCCCCTCCCCCTCCCCTCCCCCTCCCTCCCCCTCCCCTCCCCACCCCTCCCCCTCCCCCTCCCTCCCCCCTCCCCCCTCCCCCTCCCCCCACTCCCCCACCCCCTCCCATCCCCTCCCCTCCCCTCCCCCTCCCCTCCCCTCCCCCTCTCCTCCTCCCCCTCCCCACTCCCCTCCCCCTCCCTCCCCCTCCCCCACCCCTTCCCCCTCCCCCTCCCCTCCCCCTCCCCCTCCCCACCCCTTCCCCCTCCCCCTCCCCTCCCCCCACCCCTTCCCCTCCCCTCCCCTCCCCCTCCCCTCCCCCTTTCCCTTCCCCTCCC	.	PASS	PRECISE;SVTYPE=INS;SVLEN=533;END=77356677;CIPOS=-4,4;CILEN=-27,27;RE=15;RNAMES=NULL	GT:DR:DV:PL:GQ	./.:.:15:.,.,.:.
chr17	77380268	cuteSV.INS.111	C	CCCCCCCGCATGCCCGCCTCCCCCTCCATGCCCGCCTCCCCCTCCATGCCGCTCCCCCATGCCCG	.	PASS	PRECISE;SVTYPE=INS;SVLEN=64;END=77380268;CIPOS=-4,4;CILEN=-2,2;RE=14;RNAMES=NULL	GT:DR:DV:PL:GQ	./.:.:14:.,.,.:.
chr17	77485022	cuteSV.INS.112	g	gATTGTGATGGTGGTGAAGGGGGTGATGGTGGTGATTGTGATGGTGAAGGGGGTGATGGTGATTGTGATGGTGGTGAAGGGGGTGATGGTGGCGATTGTGGTGGTGAAGGGGGTGATGGTGATTGTGATGGTGGTGAAGGGGGTGATGGTGATTGTGATGGTGGTGATGGGGTGATGGTGGTGATGGGGCGATGGGAAGTGATTGTGATGGTGGTGAAGGGGTGATGGTGGTGATTGTGATGGTGGTGATGGTGATGGTGGTGATTGGTGTGGTGATGTGGGTGGTGGTGGTGATGTGGGTGGTGGTGGTGATTGTGATGGGGTGATGGTAATGTGGGTGATGGTGATTGTGGTGGTAGTGGTGGTGATGGTGATGATTGTGATGGTGGTGAAGGGGGTGATGGTGGTGATTGTGGTGGTGAAGGGGGTGATGGTGACGGGGATGGTGGTGAAGGGGGTGATGGTGGTGATTGTGATGGTGGTGAAGGGGGTGATGGTGGCGATTGTGGTGGGTGGGAAGGGGGTGATGGTGATTGTGATGGTGGGTGGGAGGTGATGGTGATTGTGATGGTGGTGATGGGGTGATGGGTGTGAGGAAGGAAAGTGGTGGTGATTGTGATGGTGGAAGGGGGTGATGGTGATGGGGATGGTGGGTGATTGGTGTATGGAGGGGGGTGTGTGTGATGTGGGTGTGTGTGTGATTGTGATGGGGTGATGGTAATGTGGGTGATGGTGGATGGTGGGTAGTGGTGGTGATGGT	.	PASS	PRECISE;SVTYPE=INS;SVLEN=759;END=77485022;CIPOS=-9,9;CILEN=-9,9;RE=10;RNAMES=NULL	GT:DR:DV:PL:GQ	./.:.:10:.,.,.:.
chr17	77487601	cuteSV.DEL.114	TGGAGCACAGGGGTTGGGGGTCAAGACCATCACACACAGTCAGTGGCCAGGGGCGGGCTGGGGGTGCAGGACTCCTCTGCCTTCCTGGAGCACAGAGTGGGGGGTCAAGACCATCACACACAGTCAGTGGCCGGGAGTGGGCTGGGGATGCAGGACGCCCCTGCCTTCC	T	.	PASS	PRECISE;SVTYPE=DEL;SVLEN=-168;END=77487769;CIPOS=-21,21;CILEN=-1,1;RE=6;RNAMES=NULL;STRAND=+-	GT:DR:DV:PL:GQ	./.:.:6:.,.,.:.
chr17	80260579	cuteSV.DEL.115	cggcggcggcgggcagggcggggccggcggcggcggcggcgggcagggcggggccggcggcggcggcggcgggcagggcggggccggcggcggcggcggcgggcagggcggggccggcggcggcggcggcgggcagggcggggccggcggcggcggcggcgggcagggcggggccggcggcggcggcggcgggcagggcggggccggcggcggcggcgg	c	.	PASS	PRECISE;SVTYPE=DEL;SVLEN=-218;END=80260797;CIPOS=-18,18;CILEN=-2,2;RE=5;RNAMES=NULL;STRAND=+-	GT:DR:DV:PL:GQ	./.:.:5:.,.,.:.
chr17	80260584	cuteSV.DEL.116	gcggcgggcagggcggggccggcggcggcggcggcgggcagggcggggccggcggcggcggcggcgggcagggcggggccggcggc	g	.	PASS	PRECISE;SVTYPE=DEL;SVLEN=-85;END=80260669;CIPOS=-53,53;CILEN=-11,11;RE=5;RNAMES=NULL;STRAND=+-	GT:DR:DV:PL:GQ	./.:.:5:.,.,.:.
chr17	80274623	cuteSV.INS.113	G	GGGAGGTGGGGTGAGTGGGGTGAGTGTGGGGGGAGGGGGTGAGTGGGTGAATGGGGTGAGTGGGTGAGTGTGGGGGGTGAGGGTGATGGGGGTGAGGTGAGGTGGGGGGTGAGCGGGGTGAGTGTGGGGGGTGAGGTGAG	.	PASS	PRECISE;SVTYPE=INS;SVLEN=139;END=80274623;CIPOS=-32,32;CILEN=-62,62;RE=7;RNAMES=NULL	GT:DR:DV:PL:GQ	./.:.:7:.,.,.:.
chr17	80313432	cuteSV.DEL.117	gatggtgatggttggtggtggtggtggtagaggtgatggtggtggaggtgat	g	.	PASS	PRECISE;SVTYPE=DEL;SVLEN=-51;END=80313483;CIPOS=-12,12;CILEN=-2,2;RE=8;RNAMES=NULL;STRAND=+-	GT:DR:DV:PL:GQ	./.:.:8:.,.,.:.
chr17	80314118	cuteSV.DEL.118	ggtgaaggtgatggtggaggtactggaggtgatggtggtggtgtaggtgatggtggaggtgatggtggtggtgaaggtgatggtggaggtaatggaggtgatggt	g	.	PASS	PRECISE;SVTYPE=DEL;SVLEN=-104;END=80314222;CIPOS=-236,236;CILEN=-36,36;RE=8;RNAMES=NULL;STRAND=+-	GT:DR:DV:PL:GQ	./.:.:8:.,.,.:.
chr17	80314402	cuteSV.DEL.119	tggtggtggtggtggtggtggaggtactggaggtgatggtggaggtaatggaggtgatggtggtgatggtgatggtggaggtactggaggtgatggtggtggtggtggaggtaatggaggtgatggtggtggtgaaggtgatggtggaggtaatggaggtgatggtggtggtggtggtggtggtggaggtaatggaggtgatggtggtggtggtggtggtggtggaggtactggaggtgatggcggtcgtggaggtgatggtggaggt	t	.	PASS	PRECISE;SVTYPE=DEL;SVLEN=-267;END=80314669;CIPOS=-105,105;CILEN=-6,6;RE=6;RNAMES=NULL;STRAND=+-	GT:DR:DV:PL:GQ	./.:.:6:.,.,.:.
chr17	80315774	cuteSV.INS.114	t	tTGGTGGTGGAGGTAGTGGAGGTACTGGAGGTGATGGTGGTGGTGGAGGTGATGGTGGAGGTGGTGGAGGTGATGGTGGAGGGCTGGAGGTGATGGTGGTGGTGAAGGTGATGGTGGAGGTAATGGAGGTGA	.	PASS	PRECISE;SVTYPE=INS;SVLEN=131;END=80315774;CIPOS=-3,3;CILEN=-3,3;RE=5;RNAMES=NULL	GT:DR:DV:PL:GQ	./.:.:5:.,.,.:.
chr18	105274	cuteSV.DEL.120	cccaatcctaaccctaacccaaccctaaacctaaccctaaccctaaccctaaacctaaccccaatcctaaccctaaccctaaccctaaaccctaac	c	.	PASS	PRECISE;SVTYPE=DEL;SVLEN=-95;END=105369;CIPOS=-11,11;CILEN=-11,11;RE=18;RNAMES=NULL;STRAND=+-	GT:DR:DV:PL:GQ	./.:.:18:.,.,.:.
chr18	105701	cuteSV.DUP.6	t	<DUP>	.	PASS	PRECISE;SVTYPE=DUP;SVLEN=5929;END=111630;RE=9;STRAND=-+;RNAMES=NULL	GT:DR:DV:PL:GQ	./.:.:9:.,.,.:.
chr18	105701	cuteSV.BND.13	N	[chr5:49599402[N	.	PASS	PRECISE;SVTYPE=BND;RE=11;RNAMES=NULL	GT:DR:DV:PL:GQ	./.:.:11:.,.,.:.
chr18	105703	cuteSV.DUP.7	c	<DUP>	.	PASS	PRECISE;SVTYPE=DUP;SVLEN=5891;END=111594;RE=80;STRAND=-+;RNAMES=NULL	GT:DR:DV:PL:GQ	./.:.:80:.,.,.:.
chr18	105705	cuteSV.BND.14	N	]chrY:56851632]N	.	PASS	PRECISE;SVTYPE=BND;RE=17;RNAMES=NULL	GT:DR:DV:PL:GQ	./.:.:17:.,.,.:.
chr18	105706	cuteSV.BND.15	N	[chr4:190175858[N	.	PASS	PRECISE;SVTYPE=BND;RE=6;RNAMES=NULL	GT:DR:DV:PL:GQ	./.:.:6:.,.,.:.
chr18	105720	cuteSV.BND.16	N	[chr4:190180989[N	.	PASS	PRECISE;SVTYPE=BND;RE=6;RNAMES=NULL	GT:DR:DV:PL:GQ	./.:.:6:.,.,.:.
chr18	105756	cuteSV.DUP.8	c	<DUP>	.	PASS	PRECISE;SVTYPE=DUP;SVLEN=5856;END=111612;RE=13;STRAND=-+;RNAMES=NULL	GT:DR:DV:PL:GQ	./.:.:13:.,.,.:.
chr18	108412	cuteSV.INS.115	t	tTGCAATGTATCTCAGCACTGATCACCTAGGTCTTGTAACTCTTTCCTAGGATCTGCCTACAGGGTGCTTTGTGACGTATCCCAGCAAGGATTACCCAGGTGCTGTACCTCTCATCAAGGCTCTGCCTACAGGCACAC	.	PASS	PRECISE;SVTYPE=INS;SVLEN=137;END=108412;CIPOS=-47,47;CILEN=-3,3;RE=1066;RNAMES=NULL	GT:DR:DV:PL:GQ	./.:.:1066:.,.,.:.
chr18	108450	cuteSV.BND.17	N	]chrY:11316795]N	.	PASS	PRECISE;SVTYPE=BND;RE=6;RNAMES=NULL	GT:DR:DV:PL:GQ	./.:.:6:.,.,.:.
chr18	108667	cuteSV.DEL.121	aagggactttgtgacataactctgcactaatcatccaggtgatggggcttttgtctaggctctgcctaagggggcattgtgacgtatttctgcactgatc	a	.	PASS	PRECISE;SVTYPE=DEL;SVLEN=-99;END=108766;CIPOS=-84,84;CILEN=-2,2;RE=970;RNAMES=NULL;STRAND=+-	GT:DR:DV:PL:GQ	./.:.:970:.,.,.:.
chr18	108790	cuteSV.INS.116	t	tTTGGTCGATACAACAACCAGGCTCCCTTTATAAGGTGTGTGACCTATCTCTGCGCTGATCACCCAGGTGATGTAACATTTATCTAGGCTCTGCCTGGCTTGGTGTGACATAGCTCCACAGATCACCTAGGTTATGTAACCCTTGCCCACTCTCTGTCTACAGGGACATTGTGAAACATCTGCTGCACTGATCAATCAGGTGATGGACTCTTCTCTGTGCCCTCTCTGCTTAGAGGGGGATTTGTGACATATCTCTGCACTGATCATGGGTGATGGAAGTCTTGTCTAGGCTCTGTCTATGAGGCATTCTGTCAAATATCTGCACTGATCACTTGGGTAGATGCCTCACTGGCTCCTCTGTGAGGCCCACTGACATATCACTGCACTGATGCTAGGTGATGTAAGCCTTGTATGGGTTTTGCCTACAGAAGGCTTTGTGAAATATCTCTGCACTGATCTGGGGACATTGGTACATATCTCTGCAATCCCCAGTGATAGTCCCATTTGATCTGCCTACCTCCCTGATCACTAGAAGGAACTCTTGTCTACGCTCTGCCTACAGGAG	.	PASS	PRECISE;SVTYPE=INS;SVLEN=564;END=108790;CIPOS=-780,780;CILEN=-25,25;RE=6;RNAMES=NULL	GT:DR:DV:PL:GQ	./.:.:6:.,.,.:.
chr18	109048	cuteSV.DEL.122	tgtaacacttttataagcactgcctacagggaatttcgacaaatctctgcactgatcacctaggtgatgtaactcttgtctaccctctgcctacagggggcgttgtgaaatatctctgcactgatcacccaggtgatgcaactcttgactaggatctgcctacaggaggtattgtgaaatatctctgcactgatcaactaggtgatgtaactcttgtctaagctctgcctgcaggggcgttttcacatatccctgaactgatgacaaaggtg	t	.	PASS	PRECISE;SVTYPE=DEL;SVLEN=-271;END=109319;CIPOS=-641,641;CILEN=-1,1;RE=15;RNAMES=NULL;STRAND=+-	GT:DR:DV:PL:GQ	./.:.:15:.,.,.:.
chr18	109098	cuteSV.DEL.123	actgatcacctaggtgatgtaactcttgtctaccctctgcctacagggggcgttgtgaaatatctctgcactgatcacccaggtgatgcaactcttgactaggatctgcctacaggaggtattgtgaaatatctctgcactgatcaactaggtgatgtaactcttgtctaagctctgcctgcaggggcgttttcacatatccctgaactgatgacaaaggtgatgtaactcttgcctaggctttgcctacaggggacattgtgacatatctctgcactgatcacccaggtgatgcaactcttctctgtgctctgcctacagggtacattgtgacatatct	a	.	PASS	PRECISE;SVTYPE=DEL;SVLEN=-339;END=109437;CIPOS=-214,214;CILEN=-2,2;RE=9;RNAMES=NULL;STRAND=+-	GT:DR:DV:PL:GQ	./.:.:9:.,.,.:.
chr18	111472	cuteSV.DEL.124	agatctgacacacatctgcactgatcaccgaggtgatgtaaatcatttccaggcttttt	a	.	PASS	PRECISE;SVTYPE=DEL;SVLEN=-58;END=111530;CIPOS=-42,42;CILEN=-11,11;RE=5;RNAMES=NULL;STRAND=+-	GT:DR:DV:PL:GQ	./.:.:5:.,.,.:.
chr18	111655	cuteSV.BND.18	N	N]chr4:190180264]	.	PASS	PRECISE;SVTYPE=BND;RE=13;RNAMES=NULL	GT:DR:DV:PL:GQ	./.:.:13:.,.,.:.
chr18	111658	cuteSV.BND.19	N	N]chr4:190182142]	.	PASS	PRECISE;SVTYPE=BND;RE=11;RNAMES=NULL	GT:DR:DV:PL:GQ	./.:.:11:.,.,.:.
chr18	112000	cuteSV.DEL.125	cgttctccgggggtggggggtgggggtggggaggggcccaggggacgacgc	c	.	PASS	PRECISE;SVTYPE=DEL;SVLEN=-50;END=112050;CIPOS=-7,7;CILEN=-2,2;RE=25;RNAMES=NULL;STRAND=+-	GT:DR:DV:PL:GQ	./.:.:25:.,.,.:.
chr18	112541	cuteSV.BND.20	N	N]chrY:11334428]	.	PASS	PRECISE;SVTYPE=BND;RE=5;RNAMES=NULL	GT:DR:DV:PL:GQ	./.:.:5:.,.,.:.
chr18	25113761	cuteSV.INS.117	g	gATCTACTAGATGCACACACACACACACACAC	.	PASS	PRECISE;SVTYPE=INS;SVLEN=31;END=25113761;CIPOS=-2,2;CILEN=-0,0;RE=9;RNAMES=NULL	GT:DR:DV:PL:GQ	./.:.:9:.,.,.:.
chr18	25312517	cuteSV.DEL.126	CAGAAGTTGGAACCAggccgggcgcggtggctcacgcctgtaatcccagcactttgggaggccgaggcgggtggatcatgaggtcaggagatcgagaccatcctggctaacaaggtgaaaccccgtctctactaaaaatacaaaaattagccgggcgcggtggcgggcgcctgtagtcccagctactcgggaggctgaggcaggagaatggcgtgaacccgggaagcggagcttgcagtgagccgagattgcgccactgcactccgcagtccgacctgggcgacagagcgagactccgtctcaaaaaaaaaaaaaaaaaaaaaaa	C	.	PASS	PRECISE;SVTYPE=DEL;SVLEN=-324;END=25312841;CIPOS=-1,1;CILEN=-0,0;RE=10;RNAMES=NULL;STRAND=+-	GT:DR:DV:PL:GQ	./.:.:10:.,.,.:.
chr18	31960205	cuteSV.DEL.127	cgcctctgcccggtcgcgaccccgtctgggaggtgaggag	c	.	PASS	PRECISE;SVTYPE=DEL;SVLEN=-39;END=31960244;CIPOS=-2,2;CILEN=-0,0;RE=5;RNAMES=NULL;STRAND=+-	GT:DR:DV:PL:GQ	./.:.:5:.,.,.:.
chr18	44868699	cuteSV.DEL.128	ggacggaaggaagggaggaaggaaggaaggaaggaaggaaggaa	g	.	PASS	PRECISE;SVTYPE=DEL;SVLEN=-43;END=44868742;CIPOS=-3,3;CILEN=-2,2;RE=7;RNAMES=NULL;STRAND=+-	GT:DR:DV:PL:GQ	./.:.:7:.,.,.:.
chr18	63198879	cuteSV.INS.118	c	cACACACACAGACACAGAGACACACACAGACAGACACAGAGCATACATGGAGGAAGAAAAGACACACAGACACAGAGACACACACACAGACACACAGTGACACACAGACACAGAGACACACACACAGACATACACAGACACACACAGACACAGAGACACACACAGACAGACACAGACACACACAGACACAGTGACACACAGACACAGAGACACACACACAGACACACAGTGACACACAGACACAGAGACACACACACAGACAAGGCAGACACACAGACACAGAGACACACACACAGACAC	.	PASS	PRECISE;SVTYPE=INS;SVLEN=299;END=63198879;CIPOS=-12,12;CILEN=-4,4;RE=16;RNAMES=NULL	GT:DR:DV:PL:GQ	./.:.:16:.,.,.:.
chr18	63212069	cuteSV.DEL.129	ctgtaatcccagcactttgggaggctgaggcaggtggatcacaaggtcaggagttcgagaccatcctggccaacatggtgaaaccccgtctctactaaaaatacaaaaattagctgggcgtggtggcgggcgcctgtagtcccagctactcgggaggctgaggcgagacagaattgcttgaacccaggaggcagaggttgcagtgagccaagagcatgccactgcactccagcctgggcgacagagcgagactctgtctcaaacaaacaaacaaacaacaacaacaaaaaAAACACAAAAAAACTCCATTTAGTAGCTTTGAAAATTCCAAGTTTCCTTTAAAGAAGGGAGGTAAGGAAGGAAATTATGATGCATTTAACAGCCACGTGAAGTAGACAGTCTCATTTTAGAGATCAGAAAACCAAGGGTAGAGAGTGAGTATCACAATAGGTGGCCACAAGCCACAGTGGGAACTCAGGGAGCTTAGGTCAGGATTCCAAGCTTTCTCAAATAAAAGTTGCTACCTTggccgggtgcggtggctcacaa	c	.	PASS	PRECISE;SVTYPE=DEL;SVLEN=-548;END=63212617;CIPOS=-3,3;CILEN=-0,0;RE=6;RNAMES=NULL;STRAND=+-	GT:DR:DV:PL:GQ	./.:.:6:.,.,.:.
chr18	63218604	cuteSV.DUP.9	A	<DUP>	.	PASS	PRECISE;SVTYPE=DUP;SVLEN=220;END=63218824;RE=5;STRAND=-+;RNAMES=NULL	GT:DR:DV:PL:GQ	./.:.:5:.,.,.:.
chr18	63218638	cuteSV.INS.119	T	TTCCTCATCCTCCCTCCCTCCATCCCCATCCACTCATCCCCATCCCTCGCTCCATCCTCCACTCATCCCCCACCTCCCTCCCTCCTCCATCCTCCCTCATTCCCAACCGTCCCGCTCTCCCATCCTCCGCTCATTCGCCACACCACTCATCCCATCCCCCACACTCATCCCCATCCTCCACTCCATCCCATTCCTGTCTCCATCCTCCTCATCCCCATCTCCATTCATTCCATCCTCCACTCCATCCCATCCTCCACTCCTCTCCATCCTCCAATCGCTCCATCCACTGATCATCCTCCCTCCTCTCCATCCTCCAATCATCCCATCCCTGATCCCATCCTCCTCATCCCCCTCCCTCCCTGTCCATCCTTCCTCATCCCTTCCTCATTCCATCCTCCCTCATCCCCCTCCCTCATCCCATCCTCCATTCATCCCCATCCTCATCCTCCCTCCACTCATCCCATCCACTCATCCCCATCCTCCACTCATCCCCGCTCCTCCCTCTTCCTCCTCCCTCCCTTCCCCCTCCTCCTTCCCCATCTCCCTCATCCCCTCCTCATCATATCACCTCATTCCATCCCTCCCGCTCTCCCCTCCACTCTCCATCCTCCTCATTCCATCCTCATCCCATCCTCCCTCTCCCGTCTACTCATCCCATCATCACTCATCCATTATCCTCATTCCCGTCCATATAATAATAATTCCATCTCATGTTTCCAGTATAAATGCATCATCACTCATCCCCGTCTACTCCTCCCCGGCTTCTCTCCCGTGCATCACTCATCCCCATCCCTCATCCCCATCCTCCACTCCTCATCCCATCCACTCATCCTCATCCTCCACTCATCCCATCCTCCACTCATCTCCATCCTCCACTCCATCCCATCCTCCCTCATCCCATCCACTCATCCCTCCTCACTCATCCCCATCTCCACTCATCCCCATCCTCCACTCATCCCCATTCACTCACTCCACTCCTCCACTCATCCCCATCCTCCATTCATTCCATCCTCCACTCATCCCATCCCCATCCACTAATCCATCCTACACTCATCCCCTCCACTCATCCCCCTCCACTCATCCCATCCTCCTCATCCCCATCTCCACTCATCCCATCCCCTCCTTCCCCATCCTCCACTCATCCCCCTCCACCCATCCCATCTTCCCACTCATCCCCATCCACTCCATCCCCATCTTCCACTCCATCCCCTTCCACTCATCCCATCCACTCGCTCCATCTCCCCTCTCCATCCTCACATCACTCCATCACTCCACACTCCTTCCTCCTCCATCCCCCATCCTCCACTCTCCCATCCTCCACTCCATCCCCATCCTCTACACCATTCCCGTCCCTCCATCCCCATCACTCCACTCATCCATCACTCCACTCATCCCCCTTCTCCAATCATCCCCATCCTCAATCC	.	PASS	PRECISE;SVTYPE=INS;SVLEN=1423;END=63218638;CIPOS=-9,9;CILEN=-30,30;RE=8;RNAMES=NULL	GT:DR:DV:PL:GQ	./.:.:8:.,.,.:.
chr18	63264907	cuteSV.INS.120	G	GGAGAGAGACCAAGGTAAGGCACCACCCTTCTGAGATGCAGCGTGGGAGGTGACACAACTCTTGACATGACCAGAGCAGTGATGTCCACAGGGCAGACGGCACA	.	PASS	PRECISE;SVTYPE=INS;SVLEN=103;END=63264907;CIPOS=-0,0;CILEN=-0,0;RE=15;RNAMES=NULL	GT:DR:DV:PL:GQ	./.:.:15:.,.,.:.
chr19	1628063	cuteSV.INS.121	G	GGATTGCGGAGCTCTGCAAGGGGTGAGGCGGGAAGGAGAAGAGGCCGGGGGTGAGGCGGGGGGCGGGACATGTGAACCACAGGGGTGAGGCGAAGGACAGCAGAGCTCACAGGATGGCGGGAAGGACAGGCAGAGCTCGCCAAGGAGGCGGGAAGGGGATTGCTGTTTCTCCACAGGGGTGAGGCGGGAAGATGCGGAGCCCAGGGCAGGCGGGAAGGAAGGGGACAGCAGAGCCCGGCCAGGGTGGAAAGGAAGGGACAGCAGAGCCCGTATAGGCGAGGCGAAGGGACAGCAGAGCTCACGGGTGAGGCCAAGGACAGCAGAGCTCACAGGTGAGGCGGGCGGGGATGGTGGCACCACGGGC	.	PASS	PRECISE;SVTYPE=INS;SVLEN=363;END=1628063;CIPOS=-134,134;CILEN=-61,61;RE=5;RNAMES=NULL	GT:DR:DV:PL:GQ	./.:.:5:.,.,.:.
chr19	6318738	cuteSV.INS.122	g	gGAGATCGTGCCACTGCACTCCAGCCTGGGCGACAGAGCAAGACTCCATCTCAAAATAAATAAATAAATAAATAAAAATGTTCATGCCTCCTGTAAATAAAATCTAAACTCTTTTTTTTTTTTTTTTGAGATGGTTCTCTCTGTCTCCCAGGCTGGAGTGCAGTGGCACGATCTCAGCTCACTGCAAGCTCCGCCTCCCGGGTTCACGCCATTCTCCTGCCTCAGCCTCCCAAGTAGCTGGGACTACAGGTGCCTGCCACCACGCCCGGCTAATTTTTTGTATTTTTAGTAGAGATGGGGTTTCACCGTGTTAGCCAGGATGGTCTCGATCTCCTGACCTCGTGATCCAGCCGCCTCACCTCCCAAAGTGCTGGGATTACAGGTGAGAGCCACCGCGCCCGGCCAAAATCTAAACTCTTAAACTTGCCTTATAAATTATTCCTGGCTGGGCGTCGTGGCTCACGCCTATAATCCCAGCACTTTGGGAGGCTGAGGCAGGCGGATCACGAAGTCAGGAGATCGAGACCATCCTGGCTAACACGGTGAAACGCCGTCTCTACTAAAAAATACAAAAAATTAGCCGGGCATGGTGGCGGGCGCCTGTAGTCCCAGCTACTCGGGAGGCTGAGGCAGGAGAATGGCGTGAATCCGGGAGGCGGAGGTTGCAGTGAGC	.	PASS	PRECISE;SVTYPE=INS;SVLEN=672;END=6318738;CIPOS=-8,8;CILEN=-8,8;RE=10;RNAMES=NULL	GT:DR:DV:PL:GQ	./.:.:10:.,.,.:.
chr19	7450624	cuteSV.DEL.130	CATTTCCATTTCCAAGATGTTAATACGGGATCTTGCTGT	C	.	PASS	PRECISE;SVTYPE=DEL;SVLEN=-38;END=7450662;CIPOS=-58,58;CILEN=-2,2;RE=13;RNAMES=NULL;STRAND=+-	GT:DR:DV:PL:GQ	./.:.:13:.,.,.:.
chr19	8543688	cuteSV.DEL.131	gtggtggtggtggtggtggtgctggtggtggtggtggtgctggtggtgctggtggtgctggtggtggtggtggtggtggtgctggtggtgctggtggtgctggtggtggtggtgctggtgg	g	.	PASS	PRECISE;SVTYPE=DEL;SVLEN=-120;END=8543808;CIPOS=-8,8;CILEN=-8,8;RE=38;RNAMES=NULL;STRAND=+-	GT:DR:DV:PL:GQ	./.:.:38:.,.,.:.
chr19	8574552	cuteSV.DEL.132	ctttctttctttctttctttctttctttctctctctctctctctctct	c	.	PASS	PRECISE;SVTYPE=DEL;SVLEN=-47;END=8574599;CIPOS=-5,5;CILEN=-3,3;RE=24;RNAMES=NULL;STRAND=+-	GT:DR:DV:PL:GQ	./.:.:24:.,.,.:.
chr19	14090086	cuteSV.INS.123	c	cCGGCGGCTGTGGCGGCGGCGGCGGCGCGCTCCCGGGCGGCGACGGCGGGCGGGGGGCGCGGCGCGGGCCGGCCGGGGGCGCCACCGCCAGGGGCGGCTGGCGCGGGCGGCGGCACGGCCAGGGGCGCGGCCCGCTGCGCGCGGGGGCCCGGCACCCCGCGGGGCCGGGCGAGGGGGCGCTGTGGCGGCGGCGGCGGCCGCGCGGGGCGCCCGGGCCGGGGCGGCGGCGGCGACGAGGCGCGGGCGGTGGCGGGGCGGGCGGGCGCGGCGCGGCGGCGGCGGCGGCGGCGGGGGCCCCGCGGGGGCGCG	.	PASS	PRECISE;SVTYPE=INS;SVLEN=308;END=14090086;CIPOS=-1,1;CILEN=-3,3;RE=18;RNAMES=NULL	GT:DR:DV:PL:GQ	./.:.:18:.,.,.:.
chr19	14535539	cuteSV.DEL.133	aaaaaaatatatatatatatatatatatatatatat	a	.	PASS	PRECISE;SVTYPE=DEL;SVLEN=-35;END=14535574;CIPOS=-8,8;CILEN=-2,2;RE=8;RNAMES=NULL;STRAND=+-	GT:DR:DV:PL:GQ	./.:.:8:.,.,.:.
chr19	14975250	cuteSV.INS.124	g	gGGGACTATGGTTAATGATCATTTATTCTATATT	.	PASS	PRECISE;SVTYPE=INS;SVLEN=33;END=14975250;CIPOS=-8,8;CILEN=-0,0;RE=6;RNAMES=NULL	GT:DR:DV:PL:GQ	./.:.:6:.,.,.:.
chr19	16069539	cuteSV.INS.125	t	tGGATGACTGTGTGTTTCTGTTAGTGTGTATGTGTGACTTTTATGGGGTTGTATGTGTGTGATTCTATTGAGGGTG	.	PASS	PRECISE;SVTYPE=INS;SVLEN=75;END=16069539;CIPOS=-0,0;CILEN=-1,1;RE=17;RNAMES=NULL	GT:DR:DV:PL:GQ	./.:.:17:.,.,.:.
chr19	18442179	cuteSV.INS.126	a	aCACACCCTAACACATACCACACCCCCCCACACACCCCACACACACCACCCACCCCAACACACCACACCCCACACTGCACACCCCAACACACCACACCCTCACACCACACACCAACACACACCACCCACACAACACATAACAAACCACTGCCACACCCCAACACACATACCACATCCACACATCCCAACACA	.	PASS	PRECISE;SVTYPE=INS;SVLEN=191;END=18442179;CIPOS=-3,3;CILEN=-7,7;RE=11;RNAMES=NULL	GT:DR:DV:PL:GQ	./.:.:11:.,.,.:.
chr19	18442453	cuteSV.INS.127	c	cCACCCTCACACCTACACTACCACACACCTACACAAACCCCACCCCCACAATCACACCACACCCACACCCCAACACACACCACACCCACACCAAACACCCCAACACACCAAACACCCCAACACACACACCACACACCCACTCCACACCCCAACACACCCCACCCCCACTGTCACACCACACCCACACACCCCAAAATGCACCACCTGCTCCAACACATACACCACACCCACACTTACACACCTACACACCCCAACACACACCACACACACCACACCACACGCACCCAACACCCACACACCCACTTACCCCAACACACACCACACCCCAACACACACCACCTGCCACACGCACCCAACACACACACCTACACCCCTCCTTACCACACACACCCAGATACACCACACCGACACCAACACACCACACCCCCACACCACACACACCCCAACACACCACACACCCAACACTGCACACCCCCAACACACACCACACCCACACCCTCACCCACCACCCAGATACAGCACACACCCACACCCCAACACACCCAAACCCCAACACACACCACACACCCCACCATACCACACACACACCCAACACACACCACATACCCAACACCCTAGCACACACTGCATATAATACACCCACACCCTAACACACACCCACCACACCCACACCCTCACACGCCCATATACACCACACCCACACCACACACACCCCTAACACACACACGTCCAGATACACCACACCCACACATGAACACACCCACACAAACCCACACCCTAACACACCACACCCCCAGATACACCACCCACACCACACATCCACACCCTAACACACACACGTCCGGGGCCACACCCACACCAACACACCCACACAACACACACCCACACCCCTAACACCCCCACAGATAAACCACACACCAACACACAACCCACACCCTAACACCACACCCACACCCCACAGATACCC	.	PASS	PRECISE;SVTYPE=INS;SVLEN=966;END=18442453;CIPOS=-1,1;CILEN=-21,21;RE=8;RNAMES=NULL	GT:DR:DV:PL:GQ	./.:.:8:.,.,.:.
chr19	18689484	cuteSV.INS.128	t	tTGTAGTAGCATAGTCAGGCTCACTGCAACCTCTGCCTCCCGAGTTCAAGCGATTCTCCTGCCTCAGCCTCCTGAGTAGCTGGGATTACAGGCGCCTGCCACCACACCCGGCTAGTTTTGTATTTTTAGTAGAGATGGGGTTTCTCCATGTTGGCCAGGCTGGTCTTGAACTCCTGACCTCAGGTGATCCGCCCGCCTCAGCCTCCCAAAATGCTGAGATTACAGGCGTGAACCACTGTGCCTGGCCTCCATTTATTTCTTAAAATTGGTGGGTATGACAGACGCAGTGGCTCATGCCTGTAACCCCAGCACTTTGGGAGGCCAAGGAGGTGGGCGGATCACCTGAGGTTGGGAGTTCGAGACTAGCCTGGCCAACATGGTGAAACCCCGTCTCTACTAAAAATACAAAAATTAGCTGGATGTGGTGGCGCACGCCTGTAATCCCAGCTACTTGGGAGGCTGAGGCGGAGAATTGCTTGATCCCGGGAGGCGGAGG	.	PASS	PRECISE;SVTYPE=INS;SVLEN=495;END=18689484;CIPOS=-0,0;CILEN=-4,4;RE=8;RNAMES=NULL	GT:DR:DV:PL:GQ	./.:.:8:.,.,.:.
chr19	37184399	cuteSV.DEL.134	aagaaagaaagaaagaaagagaaagaaagaaaaagaaagaaagaa	a	.	PASS	PRECISE;SVTYPE=DEL;SVLEN=-44;END=37184443;CIPOS=-9,9;CILEN=-2,2;RE=9;RNAMES=NULL;STRAND=+-	GT:DR:DV:PL:GQ	./.:.:9:.,.,.:.
chr19	46635536	cuteSV.DEL.135	GGTGTGGGGTGGGAGAGGATGGGGAGATGGAGGGAGGGGGTGTGGGGTGGGAGAGGATGGAGGAGATGGACGGATGGGG	G	.	PASS	PRECISE;SVTYPE=DEL;SVLEN=-78;END=46635614;CIPOS=-10,10;CILEN=-23,23;RE=5;RNAMES=NULL;STRAND=+-	GT:DR:DV:PL:GQ	./.:.:5:.,.,.:.
chr19	47490453	cuteSV.DEL.136	gtggtgtgtgtagtgtatgtttggtgtgtgtggtgtggtgtgatgtgtgtggtgt	g	.	PASS	PRECISE;SVTYPE=DEL;SVLEN=-54;END=47490507;CIPOS=-5,5;CILEN=-1,1;RE=47;RNAMES=NULL;STRAND=+-	GT:DR:DV:PL:GQ	./.:.:47:.,.,.:.
chr19	54114811	cuteSV.INS.129	c	cCTCCCTGAGATCCTAGAATCCAGGCCCCAGCCCCT	.	PASS	PRECISE;SVTYPE=INS;SVLEN=35;END=54114811;CIPOS=-18,18;CILEN=-1,1;RE=5;RNAMES=NULL	GT:DR:DV:PL:GQ	./.:.:5:.,.,.:.
chr19	56149081	cuteSV.DEL.137	CCTTGACCTCTGCTTCCATCCCCCATCACTCCTCTGACCTTGACCTCTGCTTCCATCCCCATCACTCCTCCGACCTTGACCTCTGCTTTCATCCCCATCACTCCT	C	.	PASS	PRECISE;SVTYPE=DEL;SVLEN=-104;END=56149185;CIPOS=-77,77;CILEN=-10,10;RE=8;RNAMES=NULL;STRAND=+-	GT:DR:DV:PL:GQ	./.:.:8:.,.,.:.
chr2	24491502	cuteSV.INS.130	C	CGGCGGCGGCGGCGGCAGGCGCTCGGGGTCAGGGCCG	.	PASS	PRECISE;SVTYPE=INS;SVLEN=36;END=24491502;CIPOS=-0,0;CILEN=-1,1;RE=14;RNAMES=NULL	GT:DR:DV:PL:GQ	./.:.:14:.,.,.:.
chr2	24516979	cuteSV.INS.131	a	aATATACGTATATACGTGTATATATACGTATATATACACATATACGTATATATACGTGTATATATACGTATATATACACATATACGTATATATACGTGTAT	.	PASS	PRECISE;SVTYPE=INS;SVLEN=100;END=24516979;CIPOS=-4,4;CILEN=-3,3;RE=11;RNAMES=NULL	GT:DR:DV:PL:GQ	./.:.:11:.,.,.:.
chr2	24639915	cuteSV.DEL.138	GTGtatatatatatatatatatatatatatatata	G	.	PASS	PRECISE;SVTYPE=DEL;SVLEN=-34;END=24639949;CIPOS=-4,4;CILEN=-0,0;RE=9;RNAMES=NULL;STRAND=+-	GT:DR:DV:PL:GQ	./.:.:9:.,.,.:.
chr2	29200752	cuteSV.INS.132	a	aTATATATTGATATATGTATACATATACGTATATATATATATGTATATACATATATACACATGTATATATACGCATATATGTATATATATACGTATATATATACGTATATATGTATATATATACGCATATATATACGTATACATGTATATATACGTATATATATA	.	PASS	PRECISE;SVTYPE=INS;SVLEN=164;END=29200752;CIPOS=-13,13;CILEN=-5,5;RE=6;RNAMES=NULL	GT:DR:DV:PL:GQ	./.:.:6:.,.,.:.
chr2	29776359	cuteSV.DEL.139	TAAACCCCCTCCTCATTCCTTCCAATCCTAACCTTGATTCAGCGTTGAGCAAGAAACAGTGGCAGACGATAGTTT	T	.	PASS	PRECISE;SVTYPE=DEL;SVLEN=-74;END=29776433;CIPOS=-0,0;CILEN=-0,0;RE=7;RNAMES=NULL;STRAND=+-	GT:DR:DV:PL:GQ	./.:.:7:.,.,.:.
chr2	29802453	cuteSV.DEL.140	gggaggggaggggagatgaagggagaggaggggaggggaagagag	g	.	PASS	PRECISE;SVTYPE=DEL;SVLEN=-44;END=29802497;CIPOS=-75,75;CILEN=-11,11;RE=5;RNAMES=NULL;STRAND=+-	GT:DR:DV:PL:GQ	./.:.:5:.,.,.:.
chr2	32369940	cuteSV.DEL.141	aaaAAAAatatatatatatatatatatatata	a	.	PASS	PRECISE;SVTYPE=DEL;SVLEN=-31;END=32369971;CIPOS=-0,0;CILEN=-0,0;RE=5;RNAMES=NULL;STRAND=+-	GT:DR:DV:PL:GQ	./.:.:5:.,.,.:.
chr2	32578981	cuteSV.INS.133	A	AATATATATATATATATATATATATATATAT	.	PASS	PRECISE;SVTYPE=INS;SVLEN=30;END=32578981;CIPOS=-0,0;CILEN=-0,0;RE=8;RNAMES=NULL	GT:DR:DV:PL:GQ	./.:.:8:.,.,.:.
chr2	32916252	cuteSV.DUP.10	c	<DUP>	.	PASS	PRECISE;SVTYPE=DUP;SVLEN=375;END=32916627;RE=5;STRAND=-+;RNAMES=NULL	GT:DR:DV:PL:GQ	./.:.:5:.,.,.:.
chr2	32916343	cuteSV.DUP.11	g	<DUP>	.	PASS	PRECISE;SVTYPE=DUP;SVLEN=284;END=32916627;RE=10;STRAND=-+;RNAMES=NULL	GT:DR:DV:PL:GQ	./.:.:10:.,.,.:.
chr2	33277793	cuteSV.INS.134	t	tTCCTTTCTTTCTTTCTTTCTTTCTTTCTTTCTTTCTTTCTTTCTTTCTTTCTTTCTTTC	.	PASS	PRECISE;SVTYPE=INS;SVLEN=59;END=33277793;CIPOS=-18,18;CILEN=-3,3;RE=14;RNAMES=NULL	GT:DR:DV:PL:GQ	./.:.:14:.,.,.:.
chr2	33350733	cuteSV.INS.135	A	AAGAAGGTATGGGCGCGGTGGCTCACGCCTGTAATCCCAGCACTTTGGGAGGCCGAGGCGGGCGGATCACGAGGTCAGGAGAGATCGAGACCATCCTGGCAAATACGGTGAAACCCCGTCTCTACTAAAAATACAAAAAATTAGCCGGGCGTGGTAGCGGGCGCCTGTAGTCCCAGCTACTCGGGAGGCTGAGGCAGGAGAATGGCGTGAACCCGGGAGGCGGAGCTTGCAGTGAGCCGAGATCGCGCCACTGCACTCCAGCCTGGGCGACAGAGCGAGACTCCGTCTCAAAAAAAAAAAAAAAAAAAAAAAAAAG	.	PASS	PRECISE;SVTYPE=INS;SVLEN=315;END=33350733;CIPOS=-0,0;CILEN=-5,5;RE=13;RNAMES=NULL	GT:DR:DV:PL:GQ	./.:.:13:.,.,.:.
chr2	36966906	cuteSV.INS.136	a	aACACACACACACACACACACACACACACACACACACACACACACACACACACACACACACACACACACACACACACACACACACACACACACACACACACACACACACACACACACACACACACACACACACACAC	.	PASS	PRECISE;SVTYPE=INS;SVLEN=136;END=36966906;CIPOS=-10,10;CILEN=-2,2;RE=5;RNAMES=NULL	GT:DR:DV:PL:GQ	./.:.:5:.,.,.:.
chr2	42226424	cuteSV.DEL.142	gccgaggcgggcggatcatgaggtcaggaga	g	.	PASS	PRECISE;SVTYPE=DEL;SVLEN=-30;END=42226454;CIPOS=-0,0;CILEN=-0,0;RE=13;RNAMES=NULL;STRAND=+-	GT:DR:DV:PL:GQ	./.:.:13:.,.,.:.
chr2	43296985	cuteSV.DEL.143	ctctgcctggccgcccatcgtctgggatgtgaggagccc	c	.	PASS	PRECISE;SVTYPE=DEL;SVLEN=-38;END=43297023;CIPOS=-1,1;CILEN=-0,0;RE=11;RNAMES=NULL;STRAND=+-	GT:DR:DV:PL:GQ	./.:.:11:.,.,.:.
chr2	43297800	cuteSV.INS.137	g	gCCCCGCCCGGCCAGCCGCCCGCGTCCGGGAGGGAGGTGGGGGTCGGCCCCCTGCCTGGCCAGCCGCCCCGTCCGGGAGGTGAGGGGCGCCTGCCCGGCCGCCCCTACTGGGAAGAGGAGCCCCTCTGCCCGGCCAGCCGCCCCGTCCGGGAGGGAG	.	PASS	PRECISE;SVTYPE=INS;SVLEN=156;END=43297800;CIPOS=-30,30;CILEN=-19,19;RE=7;RNAMES=NULL	GT:DR:DV:PL:GQ	./.:.:7:.,.,.:.
chr2	43298024	cuteSV.INS.138	g	gCGTCCGGGAGGTGAGGGGCGCCTCTGCCCGGCTGCCCCTACTGGGAAGTGAGGAGCCCCTCTGCCCGGCCAGCCGCCCCGTCCGGGAGGGAGGTTGGGGAAGCCGCCCCCCGCCCGGCCAGCCGCCCCGTCCGGAGGGAGGTGGGGGGGGTCAGCCCCCCTGCCCGGCCAGCCGCCCCGTCCGGGAGGTGAGGG	.	PASS	PRECISE;SVTYPE=INS;SVLEN=194;END=43298024;CIPOS=-33,33;CILEN=-12,12;RE=6;RNAMES=NULL	GT:DR:DV:PL:GQ	./.:.:6:.,.,.:.
chr2	43431631	cuteSV.DEL.144	taattttttgtacttttttttttttttttttttttttttttttttttttttttgagacggagtctcgctctgtcgcccaggctggaatgcagtggcgggatctcggctcactgcaagctccgcctcgcgggttcacgccattctcctgcctcagcctcccaagtagctgggactacaggcgcccgccaccacgcccggATAATTTTTTGTACtttttttttttttttttttttttttttttttttgagacggagtctcgctctgtcgcccaggctggaatgcagtggcgggatctcggctcactgcaagctccgcctcgcgggttcacgccattctcctgcctcagcctcccaagtagctgggactacaggcgcccgccactacgcccggctaattttttgtatttttagtagagacggggtttcaccgttttagccgggatggtctcgatctcctgacctcgtgatccgcccgcctcggcctcccaaagtgctgggattacaggcgtgagccaccgcgcccggcc	t	.	PASS	PRECISE;SVTYPE=DEL;SVLEN=-525;END=43432156;CIPOS=-0,0;CILEN=-0,0;RE=8;RNAMES=NULL;STRAND=+-	GT:DR:DV:PL:GQ	./.:.:8:.,.,.:.
chr2	43457134	cuteSV.DEL.145	Tacacacacacacacacacacacacacacacaca	T	.	PASS	PRECISE;SVTYPE=DEL;SVLEN=-33;END=43457167;CIPOS=-0,0;CILEN=-0,0;RE=15;RNAMES=NULL;STRAND=+-	GT:DR:DV:PL:GQ	./.:.:15:.,.,.:.
chr2	43515082	cuteSV.DEL.146	tataaatatatatattatatataatatattttatatataa	t	.	PASS	PRECISE;SVTYPE=DEL;SVLEN=-39;END=43515121;CIPOS=-0,0;CILEN=-0,0;RE=6;RNAMES=NULL;STRAND=+-	GT:DR:DV:PL:GQ	./.:.:6:.,.,.:.
chr2	60467997	cuteSV.INS.139	g	gGTGATGGTGCTGGTGGTCATGGTACTTTGTGGTGATGGTGATGGTGGTGGTGATGGTGGTGGTGGTGGTGGTGGTGGTAGTGATAATGGTGGT	.	PASS	PRECISE;SVTYPE=INS;SVLEN=93;END=60467997;CIPOS=-35,35;CILEN=-5,5;RE=11;RNAMES=NULL	GT:DR:DV:PL:GQ	./.:.:11:.,.,.:.
chr2	60507231	cuteSV.DEL.147	ggaagggagggagggaggggaggggaggggaggggaggggaggggaggggaggggaggg	g	.	PASS	PRECISE;SVTYPE=DEL;SVLEN=-58;END=60507289;CIPOS=-13,13;CILEN=-4,4;RE=5;RNAMES=NULL;STRAND=+-	GT:DR:DV:PL:GQ	./.:.:5:.,.,.:.
chr2	87824787	cuteSV.INS.140	g	gAGGCCGAGACGCCGCCGCCGCCGCCCGGCCGGGCCGAGGCCGCCGCCGCCGCCGCCCGGCCAGGCCGGAGCCGCCGCCGCCGCCGCCC	.	PASS	PRECISE;SVTYPE=INS;SVLEN=88;END=87824787;CIPOS=-21,21;CILEN=-17,17;RE=6;RNAMES=NULL	GT:DR:DV:PL:GQ	./.:.:6:.,.,.:.
chr2	90397841	cuteSV.DEL.148	AATGGACTCGAAAGGAATTATGCTCGAATGGAATCTAATGGAAACATCAA	A	.	PASS	PRECISE;SVTYPE=DEL;SVLEN=-49;END=90397890;CIPOS=-2,2;CILEN=-0,0;RE=6;RNAMES=NULL;STRAND=+-	GT:DR:DV:PL:GQ	./.:.:6:.,.,.:.
chr2	99672176	cuteSV.DEL.149	ttCTcacacacacacacacacacacacacacac	t	.	PASS	PRECISE;SVTYPE=DEL;SVLEN=-32;END=99672208;CIPOS=-0,0;CILEN=-0,0;RE=13;RNAMES=NULL;STRAND=+-	GT:DR:DV:PL:GQ	./.:.:13:.,.,.:.
chr2	99820759	cuteSV.INS.141	a	aGGTTTTTAAATTTTTTTTTTTTTTTTTTTTTTTTTTTTTTTTTTTTTTTTTTGAGACGGAGTCTCGCTCTGTCGCCCAGGCTGGAGTGCAGTGGCGCAATCTCGGCTCACTGCAAGCTCCGCCTCCCAGGTTCACGCCATTCTCCTGCCTCAGCCTCCCAAGTAGCTGGGACTACAGGCGCCCGCCACTACGCCCGGCTAATTTTTTGTATTTTTAGTAGAGACGGGGTTTCACCGTTTTAGCCGGGATGGTCTCGATCTCCTGACCTCGTGATCCGCCTACCTCGGCCTCCCAAAGTGCTGGGATTACAGGCGTGAGCCACCGCGCCCGGC	.	PASS	PRECISE;SVTYPE=INS;SVLEN=332;END=99820759;CIPOS=-3,3;CILEN=-5,5;RE=12;RNAMES=NULL	GT:DR:DV:PL:GQ	./.:.:12:.,.,.:.
chr2	100037440	cuteSV.DEL.150	TATTTTATATATTATTTATATATAAATATATATTTATATTTTATATATTATTTATATATAAATATATATTTATATTTTATATATTATTTATATATAAATATATATTTATATTTTATATATTATTTATATATAAATATATATTTAT	T	.	PASS	PRECISE;SVTYPE=DEL;SVLEN=-144;END=100037584;CIPOS=-25,25;CILEN=-0,0;RE=10;RNAMES=NULL;STRAND=+-	GT:DR:DV:PL:GQ	./.:.:10:.,.,.:.
chr2	100037483	cuteSV.DEL.151	TATATTATTTATATATAAATATATATTTATATTTTA	T	.	PASS	PRECISE;SVTYPE=DEL;SVLEN=-35;END=100037518;CIPOS=-36,36;CILEN=-0,0;RE=12;RNAMES=NULL;STRAND=+-	GT:DR:DV:PL:GQ	./.:.:12:.,.,.:.
chr2	161278951	cuteSV.INS.142	t	tCCCTTCCTCTCTCTTCCCTCTCTCCCTTCC	.	PASS	PRECISE;SVTYPE=INS;SVLEN=30;END=161278951;CIPOS=-0,0;CILEN=-0,0;RE=10;RNAMES=NULL	GT:DR:DV:PL:GQ	./.:.:10:.,.,.:.
chr2	233055918	cuteSV.DEL.152	gatagatggatggatggttagctagatagctagataa	g	.	PASS	PRECISE;SVTYPE=DEL;SVLEN=-36;END=233055954;CIPOS=-0,0;CILEN=-0,0;RE=8;RNAMES=NULL;STRAND=+-	GT:DR:DV:PL:GQ	./.:.:8:.,.,.:.
chr2	233065563	cuteSV.DEL.153	TTtttctttctttctttccttctttctttctttctttctttctttctttctttctttctttctt	T	.	PASS	PRECISE;SVTYPE=DEL;SVLEN=-63;END=233065626;CIPOS=-0,0;CILEN=-1,1;RE=10;RNAMES=NULL;STRAND=+-	GT:DR:DV:PL:GQ	./.:.:10:.,.,.:.
chr2	233137870	cuteSV.INS.143	t	tCACATATATATGTGTATATATATATATACATATATGTGTATATATATATACACATATATGTGTATATATATACACATATATATGTATATATATACACATATATGTGTATATATATACACATATATATGTATATATATATACACATATATATATG	.	PASS	PRECISE;SVTYPE=INS;SVLEN=154;END=233137870;CIPOS=-11,11;CILEN=-2,2;RE=15;RNAMES=NULL	GT:DR:DV:PL:GQ	./.:.:15:.,.,.:.
chr2	233144692	cuteSV.INS.144	g	gAGGTAGGTGGTGATGGTGAGGGTGGAGATGGTGGGTAGTGATGGTGATGGTGAGGGTGA	.	PASS	PRECISE;SVTYPE=INS;SVLEN=59;END=233144692;CIPOS=-3,3;CILEN=-1,1;RE=13;RNAMES=NULL	GT:DR:DV:PL:GQ	./.:.:13:.,.,.:.
chr2	233176494	cuteSV.INS.145	a	aATAGATGGATGGAGGGACGGATGGATGAATGGGTATGTGGGTGGGCGGATGGGTGAATGGGTAGGTGGGTGGGCGGATGGATGGATGGATGAGTAGATGGATGGATGAACAGGAGAATGGGTGGATGGATGGATGGATGGATGAATGGATGAACAGATGGTTGGATGGATGAATAGGCGAATGGATAGGTGGGTGGGTGGATGGATGGATAGATGGATGGATGTGTGGGTGGGTGAATGGATGGATGGATGGGTGGATAGGTGGATGAATGGATGAATAGATGGAAGGATGGATAGATGGATGGATAGGTGAATGGGTAGGTGGGTGGGCAGATGGATGGATGGATGGATGGACGGATGGATGGATGGATGAGTAGATGAATGGATAGATAGGAGAATGGGTAGATGGGTGGGTGGATGGATGGATGTGTGGGTGGAGGGAAGGATGGATGGATGGATAAATGGATGGATAGGTGGATGGGTGGATGGAGGGATGGATGGATGGATAGGTAAATGGGTAGGTGGGTGGGCGGAGGGATGGATGGATGGATGGATGGATGGATGGATGGATAGGTGAAGGTTAGATGGGTGGGCGGAGGGATGGATGGATGGATGGATAGGTGGATGAATGGATGAATAGATG	.	PASS	PRECISE;SVTYPE=INS;SVLEN=642;END=233176494;CIPOS=-0,0;CILEN=-2,2;RE=13;RNAMES=NULL	GT:DR:DV:PL:GQ	./.:.:13:.,.,.:.
chr2	233186684	cuteSV.DEL.154	tctttttttttttttttttttttttttttttttttttttttttt	t	.	PASS	PRECISE;SVTYPE=DEL;SVLEN=-43;END=233186727;CIPOS=-1,1;CILEN=-1,1;RE=10;RNAMES=NULL;STRAND=+-	GT:DR:DV:PL:GQ	./.:.:10:.,.,.:.
chr2	237332070	cuteSV.DEL.155	ACatatatatatatatatatatatatatatatat	A	.	PASS	PRECISE;SVTYPE=DEL;SVLEN=-33;END=237332103;CIPOS=-1,1;CILEN=-1,1;RE=6;RNAMES=NULL;STRAND=+-	GT:DR:DV:PL:GQ	./.:.:6:.,.,.:.
chr2	237343536	cuteSV.DEL.156	aaaaaaaaaaaaaaaaaaaaaaaaaaaaaaaaaaaaaaaaaa	a	.	PASS	PRECISE;SVTYPE=DEL;SVLEN=-41;END=237343577;CIPOS=-1,1;CILEN=-2,2;RE=8;RNAMES=NULL;STRAND=+-	GT:DR:DV:PL:GQ	./.:.:8:.,.,.:.
chr2	241326466	cuteSV.DEL.157	tgtcattttctaagactaggtcataaaaggcattatggccccccaccttgcctcttctcaaattactcactctggaggaagccagcccttcctgcattgaatagggttttacctgtgtagccagtaggacattgtggagatgaaagtgt	t	.	PASS	PRECISE;SVTYPE=DEL;SVLEN=-148;END=241326614;CIPOS=-19,19;CILEN=-1,1;RE=15;RNAMES=NULL;STRAND=+-	GT:DR:DV:PL:GQ	./.:.:15:.,.,.:.
chr2	241338794	cuteSV.INS.146	t	tATATATATTATATTTATATTATTTATATATA	.	PASS	PRECISE;SVTYPE=INS;SVLEN=31;END=241338794;CIPOS=-7,7;CILEN=-0,0;RE=18;RNAMES=NULL	GT:DR:DV:PL:GQ	./.:.:18:.,.,.:.
chr2	241355874	cuteSV.INS.147	G	GGGACCCAGCCCCGCCCAGCGAGCCGACTCCCGCCTG	.	PASS	PRECISE;SVTYPE=INS;SVLEN=36;END=241355874;CIPOS=-46,46;CILEN=-1,1;RE=5;RNAMES=NULL	GT:DR:DV:PL:GQ	./.:.:5:.,.,.:.
chr20	2077612	cuteSV.DEL.158	tatatatatatatatatatatatatatatatatatatttttt	t	.	PASS	PRECISE;SVTYPE=DEL;SVLEN=-41;END=2077653;CIPOS=-3,3;CILEN=-6,6;RE=5;RNAMES=NULL;STRAND=+-	GT:DR:DV:PL:GQ	./.:.:5:.,.,.:.
chr20	28830989	cuteSV.INS.148	t	tCAGAATCTGCAAGTGGATATTAGGAGCGCATTGAGGCTTATGGTGGAAAAGGAACTATCTTCACA	.	PASS	PRECISE;SVTYPE=INS;SVLEN=65;END=28830989;CIPOS=-0,0;CILEN=-0,0;RE=8;RNAMES=NULL	GT:DR:DV:PL:GQ	./.:.:8:.,.,.:.
chr20	28861347	cuteSV.DEL.159	tcNNNNNNNNNNNNNNNNNNNNcttcacataaaaactatgcagagcattctgagaaaccactttgtgttgcgtgcattcatctcacagagtagaagctttcttttgattgagcagttttgaaacactctttttgtagaatctgcaagaatatatttagagcgatttgaggcctattgtggaaagggaaatttcttcaaataaaaactacccagaagcattctgtgaaacttatttgtgatgtgtgctttcaactcacattgttgaacgtatctgttgattgagcagtttagaatctctctttttgtagaatctgcaagtgaatatttggaaccctatttcgccctagagtggaaaaggaaatatcttcaaatagaaactacacagaagcattcagagaaccttctttctgatgagtgcattcatcacagatttgaacctttgttttcatttagcagttttgagacaatctttccgtagaaactggaagtgaatatttggagggctttgagttctgttttggataaagggatatcttcatataaaaactacacagaagatttctgagaaacacttttgtgaggtgtgcactgaagtcagagtgttgaacctatcttttgattcagcagttttgaatctctctttttacagaacctgcgagtggatatttggagcgctttggggcttactgtggaaaatgaaatatcttcacacaaaaacttcacagaagcatcctgagaaacttctttgtgatgtgtgcattcatctcacagagttgaatgtctctgttgattgagcagttttgaaacactctttttgtagaatctgcaagtagatatttggagttcattggggcctactgtggaaacacaaatatcttcacataaaaactacacagaaggctgggcgcggtggctcacgcctgtaatcccagcactttgggaggccgaggcgggcggatcacgaggtcaggagatcgagaccatcctggctaacacggtgaaaccctgtctctactaaaaaaaaatacaaaaaattagccgggcgtggtagcgggcgcctgtagtcccagctactcgggagggtgaggcaggagaatggcgtgagcccgggaggcggagcttgcagtgagccgagatcgcgcctctgcactccagcctgggcgagagagcaagactccgtctcaaaaaaaaaaaaaaaaaaactacacagaagcattctgagaaacttctttgtaatgggtgcattcatctcacagagttgaatgtctctgttgagtgagcagttttgaaacactctttttgtagaatctgcaagtgggtatttggagctcattggggcctactgtggaaaaacaaatatcttcacataaaaactacacagaagcattctgagaaacttctttgtgatttgtgcattcatcttacagagttgaatctttcttttgatatagcagttttgaaacactctttttttagattctgcatgtggatatttggagccttttcaggcctatggtggagaaggaaatatgttcacataaaaactacgcagaagcattctgagaaactactttgtgatgtgtgcattcatctcacagagtagaacctttaatttgattgagcagttttgaaacactttttttgtagaatctgcaagtggatatttagagcgattcatggcctattgtggaaagggaaatttcttcaaataaaaactacccagaagcattctgtgaaacttatttgtgatgtgtgcattcaactcacattgttgatcgtatctgttgattgagcggtttagaatctctctttttgtagaatctgcaagtgaatatttggagccctatttcaccctatagtggaaaaggaaatatctccaaatagaaactacacagaaacattcagagaaccttctttctgatgagtgcattcatcatagggttgaacctttgttttgatttagcagttttgagacaatccgtagaatctggaagtgaatatttggagttatttgagttctgttttgtcgaacgagatatcttcatataaaagctacactgaagatttctgagaaacacctttgtgaggtgtgcattgaagtcacagtgttcaacctatcttttgattcagcagatttgaatctctctttttttgcagaatctgtgagtggatatttggagcgctttggggcctactgtgaaaaatcaaaaatcttcatataaaaactatacagaagcattttgagaaacttctttgtgaggtgtgcattcaactcatagagttgagcttatcttttctttcagaacttttatgtctctttttttgtagaatctgctagtggatatttggagctctttacaccttatggtggataaggaattatcttcacataaaaactatgcagaagcattcagagaaacttctttgttatgaatgcattcctcacacagagttggacctttgtttttattgagcagtattgaaaccctctttttgcagaatcaccaattggatattcagggagaattgaggcctgtttttgaaaatgaaatatcttcaagttaaaactacacagaagcattctgagaaacttgtttgtgatgtgtacattcaactctcagtgttgctcctatcttatgatttagcagttttgaaacattctttttgtagaatctgcaagtggatatttagagcgatttgaggcctattgtggaaaaggaaatatcttgtcataaaaactacacagaagcattctgagaaacttctttgggaagtgtgcattcaactaacagtgtggaacctatctttttgttgagcagcttagaatctctttttgtagaatctgcaagtggatatttggagccccatttcgccctatcgtggaaaactaaatatcttcacataaaaactacacagaagcattctgagaaacttctttgtgatgtttgcattcaactcacagagttgaacctaccttttgatagagcagtttcgaatctctctttttgcagaatctgcaagtgtatatttggaaagctttgaggcctattgtggaaaaggaaatatcttcacataaatactgcagagaagcattctgagaaacttctttgtgaggtgtggattcaaaccacagagttggacttgtcttttcattgaacagttttgaatgtctctttttgtagaatctacaagtggatatttggagccctttgcaacctgtggtggaaaaggaaataacttcaaataaaaactacacagaatcctacacataaacgtctttgtgatgagtgcattcattccacagtgttgaaccttcctttttactgagcagttttgaaacactatttttgcagaatcagcaagtggatatttggagagctttgatgcctattgtggaaaagggaatattttcaaataaaaactacacagaaacattctgagaaactactttgtgatgtgtgcattgaactcacagtgttgtacatgtcttttgtttgagcagttctgagtctctctttttgtagaatctgcaagtggatatttggagccctttgcggcctatggttgaaaagaaatatcttcaaataaaaactagacagaaggattctgagaaacgtctttgtgatgtgtgcattcaactcacagggttgaacctttcttatgattgagcagttttcaaaacctctttttgtagaatctgcaaatagctatttggagcgctttgaggcctactgtggaaaagcaaatatcttcacctaaagactacctggaggcattctgagaaacttccttgtgatgtgtgcattcatctcacagggttgaacttttcttttgatttagcagttttgaaacactctttctgtagaatctgcaagtggatatttggagcgatttgaggcctattgtggaaaaggaaatatcttcacataaaaactacacagaagaattctgggaaacttcttttttttttttttttttttttttttttttgagatggagtctcgctctgttgcccaggccggactgcggactgcagtggcgcaatctcggctcactgcaagctccgcttcccgggttcacgccattctcctgcctcagcctcccgagtagctgggactacaggcgcccgccaccgcgcccggctaattttttgtatttttagtagagacggggtttcaccttgttagccaggatggtctcgatctcctgacctcatgatccacccacctcggcctcccaaagtgctgggattacaggcctgatgggaaacttctttgtgatgtgtgcttccaactcacatagttgaacctatcttttgattgaaattctctttttgtagattcggcaagtggatatttggagccctttgcaacctatggtggaaaagtaaatatcttcaaataaataatacacagaagcattcagagaaacttctttgtggtgagtgcattcatcacagagagttgaatctttcctttgattgagcagttttgaaacactctttttgcaggatctgcaggcagatattttagagctttgaggccaaatgtggaaaaggaaatatcttcacataaaaactacacagaagcattctgagaaacttctttgtgatgtgtgcattcaactctcagtgttgaacgtatcttttgattcagcagttttgaatatctgttttgtaggatctgctagtgtatatttggagccctttgtggccaatggaaaaggacatatcatcaaatagaaactacatagaagcattctgagaaacgtctttgtgttgtgtgcattcatctcacagggttgaacacttcctttcatggagcagttttgaaacagtatttttccagaacctgcaagtggatatttggagagctttgagacctgttgtagaaaaggaaatatgttcaaataaaaactacacagaagtattcagaattcagagaaacttctttatgatgagtgcattcatcacagacttgaaactttcttttgattgagcagttttgaaactctccttttgtagaagatggaagtggatattttgaagtctttgaggcttattttggaaacggaaatatcctcacataaaaactacacagaagcattctgacaaacttctctgttatgtgttcattcaactcacagtgttgaacgaattttttgattgagcagttttcagtctctccttttgtagtatctggaagtggatatttggagctctttgcaccttgtgttggaaaaggaaatatcttcaaataaaaactacaaataagcattctgagaaacttctttgtgttgagtgcattcatcacacagagttgaaagtttcttttgattgagcagttttgaaacactcttttcatagaatctggaagtggatatttggagggctttgaggcctattttggaaaaggaaataacttaaaaactgcacagaatttttcggagaaactcctttgttatgtgtgcattcaacacgcagagttgagcctatcttttgattgagcagttttgaatctctctttttgcagaatctgcaagtggatatttttggtgctatgaggcctattgtggaaaagcaaatattttcaaataaaaattacacagaagcattctgagaaactttgttgtgaggtgtgcattcaactcacagagtcgaacccatcttttgattgagcagttttgaatctctctttttgcagaatctgcaagtggatatttggagggctttgtggcctattgtggaaaaggaaatatcttcacataaaaactacacagaggctttctgggaaacttctttgtgatgtgtgtattcaactgacagagttgtacttatcttttgattgagcagttttgaatctctctttttgtagaatctctaattggatatttggagcaatttgaggcctattgtggaaaaggaaatatcttcacatgaaaactacacagaggctttctgagaaaatgatttgcaatgtgtgcattcaactcagagttgaacatatcttttgattgagcagttttgaatctctctttttgtagcatctgcaggtggaattttggagccctttgtggcctatgttggaaaaggaaatatcttaaaataaaaactacacagaatcattctgggaaacatctttgtgatgagtgcattcatcacaaagggttgaatctttctANNNNNNNNNNNNNNNNNNNNNNNNNNNNNNNNNNNNNNNNNNNNNNNNNNNNNNNNNNNNNNNNNNNNNNNNNNNNNNNNNNNNNNNNNNNNNNNNNNNNNNNNNNNNNNNNNNNNNNNNNNNNNNNNNNNNNNNNNNNNNNNNNNNNNNNNNNNNNNNNNNNNNNNNNNNNNNNNNNNNNNNNNNNNNNNNNNNNNNNNNNNNNNNNNNNNNNNNNNNNNNNNNNNNNNNNNNNNNNNNNNNNNNNNNNNNNNNNNNNNNNNNNNNNNNNNNNNNNNNNNNNNNNNNNNNNNNNNNNNNNNNNNNNNNNNNNNNNNNNNNNNNNNNNNNNNNNNNNNNNNNNNNNNNNNNNNNNNNNNNNNNNNNNNNNNNNNNNNNNNNNNNNNNNNNNNNNNNNNNNNNNNNNNNNNNNNNNNNNNNNNNNNNNNNNNNNNNNNNNNNNNNNNNNNNNNNNNNNNNNNNNNNNNNNNNNNNNNNNNNNNNNNNNNNNNNNNNNNNNNNNNNNNNNNNNNNNNNNNNNNNNNNNNNNNNNNNNNNNNNNNNNNNNNNNNNNNNNNNNNNNNNNNNNNNNNNNNNNNNNNNNNNNNNNNNNNNNNNNNNNNNNNNNNNNNNNNNNNNNNNNNNNNNNNNNNNNNNNNNNNNNNNNNNNNNNNNNNNNNNNNNNNNNNNNNNNNNNNNNNNNNNNNNNNNNNNNNNNNNNNNNNNNNNNNNNNNNNNNNNNNNNNNNNNNNNNNNNNNNNNNNNNNNNNNNNNNNNNNNNNNNNNNNNNNNNNNNNNNNNNNNNNNNNNNNNNNNNNNNNNNNNNNNNNNNNNNNNNNNNNNNNNNNNNNNNNNNNNNNNNNNNNNNNNNNNNNNNNNNNNNNNNNNNNNNNNNNNNNNNNNNNNNNNNNNNNNNNNNNNNNNNNNNNNNNNNNNNNNNNNNNNNNNNgtttctcagaaatcttctttctagtttttatgtgaagatatttccttttccaccataggcctaaaaacgattgcacacatcacaaagaagtttcccaggattcttctacctagtttttatttgaagatatttcctt	t	.	PASS	PRECISE;SVTYPE=DEL;SVLEN=-7242;END=28868589;CIPOS=-0,0;CILEN=-2,2;RE=5;RNAMES=NULL;STRAND=+-	GT:DR:DV:PL:GQ	./.:.:5:.,.,.:.
chr20	28875885	cuteSV.INS.149	g	gTTTCCAAGCTGCTCAATCAAAAGAAAGCTTCAACTTGTGAGA	.	PASS	PRECISE;SVTYPE=INS;SVLEN=42;END=28875885;CIPOS=-0,0;CILEN=-2,2;RE=8;RNAMES=NULL	GT:DR:DV:PL:GQ	./.:.:8:.,.,.:.
chr20	28889589	cuteSV.INS.150	a	aATCCACTCCAGTCCAGTCCAGTCCACTCCACTCCATTCTCCACTCCAATCCATCCCATCACATTCCACTCCATTCCT	.	PASS	PRECISE;SVTYPE=INS;SVLEN=77;END=28889589;CIPOS=-7,7;CILEN=-1,1;RE=8;RNAMES=NULL	GT:DR:DV:PL:GQ	./.:.:8:.,.,.:.
chr20	31060242	cuteSV.DEL.160	gaattgaaaggaatggaatggaatggaatcgaatg	g	.	PASS	PRECISE;SVTYPE=DEL;SVLEN=-34;END=31060276;CIPOS=-18,18;CILEN=-5,5;RE=5;RNAMES=NULL;STRAND=+-	GT:DR:DV:PL:GQ	./.:.:5:.,.,.:.
chr20	31060799	cuteSV.INS.151	t	tGGAATGGAATGAAATGGAATGGAATGGAATG	.	PASS	PRECISE;SVTYPE=INS;SVLEN=31;END=31060799;CIPOS=-44,44;CILEN=-1,1;RE=5;RNAMES=NULL	GT:DR:DV:PL:GQ	./.:.:5:.,.,.:.
chr20	31061102	cuteSV.DEL.161	aattgaatggaatggaaaggagtggaatggaatggaatggaa	a	.	PASS	PRECISE;SVTYPE=DEL;SVLEN=-41;END=31061143;CIPOS=-6,6;CILEN=-3,3;RE=26;RNAMES=NULL;STRAND=+-	GT:DR:DV:PL:GQ	./.:.:26:.,.,.:.
chr20	31068105	cuteSV.DEL.162	tggaatggaatggaatcaacccgagtggaatggaatagaatggaatggaat	t	.	PASS	PRECISE;SVTYPE=DEL;SVLEN=-50;END=31068155;CIPOS=-15,15;CILEN=-5,5;RE=7;RNAMES=NULL;STRAND=+-	GT:DR:DV:PL:GQ	./.:.:7:.,.,.:.
chr20	31689274	cuteSV.INS.152	g	gGGAGGGAAGGGTAGGGGAGGTGAGGGGAAGAGGAGAGGAGGGGAAAGGGGAGGGAGGGGAAGGGAAGGGTAGGGAGGGAAGGGTAGGGGAGGGGAAGGGCAGGGGGAGGGGAAGGAAGGGAGGGAGGGGAAGGAAGGGAAGGGGACAGGGAGGGGCAGGGAGTGGAGAGGAGGGCAGGGAGAGGAGGGAGGGAGGGAAGAGGGAGAGAGAGGGAAGAGGGAGGGGAGAGGGAGGGAGGGAAGAGGGAAGGGAGGGGAGGGGGAGAGGGAGGGGAGGGAGAGGGGAGGGAGGGAGAGGGAGAGGAGGGTAGGAAGGAGGGAGAGGGGAGGGGAGGGGAGGGAGGGAGAGGGAG	.	PASS	PRECISE;SVTYPE=INS;SVLEN=352;END=31689274;CIPOS=-5,5;CILEN=-10,10;RE=18;RNAMES=NULL	GT:DR:DV:PL:GQ	./.:.:18:.,.,.:.
chr20	47525894	cuteSV.INS.153	a	aCCCCCCACCTCCTCCGGGACGGGGCGGCTGGCCGGGTGGGGGCTGACCCCCCCACCTCCCTCCCGGACGGGTCGGCTGGCCGGGCGGGGGGCTGACCCCCCACCTCCCTCCCGGACAGGTCGGCTGAAAGCGGGCAGAGACG	.	PASS	PRECISE;SVTYPE=INS;SVLEN=142;END=47525894;CIPOS=-11,11;CILEN=-2,2;RE=20;RNAMES=NULL	GT:DR:DV:PL:GQ	./.:.:20:.,.,.:.
chr20	50853710	cuteSV.INS.154	T	TTTTGTGCACTGGGGGTGTTTTTTGTGTACTAGGGGAAAGTTTTGTATACTGGGGGTGTTTGTGTACTGGGGGATGTTTTGTGTACTGGGGGTGTTGGGGGTGTTTGTGTACTGGGGTGTTTTTTGTGTACTGGAGGGTGTTTTGTA	.	PASS	PRECISE;SVTYPE=INS;SVLEN=146;END=50853710;CIPOS=-21,21;CILEN=-12,12;RE=22;RNAMES=NULL	GT:DR:DV:PL:GQ	./.:.:22:.,.,.:.
chr20	51434190	cuteSV.DEL.163	GGCAAGGCTGCCAGGGCAGTCAAGCTCACCAAG	G	.	PASS	PRECISE;SVTYPE=DEL;SVLEN=-32;END=51434222;CIPOS=-21,21;CILEN=-1,1;RE=5;RNAMES=NULL;STRAND=+-	GT:DR:DV:PL:GQ	./.:.:5:.,.,.:.
chr20	51500821	cuteSV.INS.155	c	cCCACCCCCCACCACCCCCACCCTCACCCCCACCCCACCCTCACCCCCACCCCACCCCTCACCCTCACCCCACCCCCACCCTCACCCCCACCCCACCCTCACCCCCCCACTGCCCCCACCCTCACCCCACCTCACCCCTCACCCCCACCCCACCCTCACCCTCACCCCACCCTCACCCTCACCCCCACCCCACCCCCACCCTCACCTCACCCCATCCTCACCCTCACCCTCACCCCCACCC	.	PASS	PRECISE;SVTYPE=INS;SVLEN=240;END=51500821;CIPOS=-2,2;CILEN=-4,4;RE=15;RNAMES=NULL	GT:DR:DV:PL:GQ	./.:.:15:.,.,.:.
chr20	52142669	cuteSV.DEL.164	tgtctctactaaaaatataaaaattagctgggtgtggtggggtgcacctgtaatcccagctactcaggaggctgaggcaggagaattgcttgaacccaggaggcggaggttgtagtgagttgagatcatgccattgcactccaccctgggcgacagagtgagactccatctcaaaaaaaaaaaaaaaaaaagcaaaaaagaggaagagtccattgatgtggcaaactttgttgttgtcttattttaagaaattactacagctaccccaaccttcagcaaccacaaccctgataagtcagcagccatcagcattgaggaagaccctttatcagcaaaatgactgcaacttgctgaaggctcatatgattgtcagcatttttttagcaacatagtatttttaaattaaagtatgtactttttaaagtcataatgctattgtgccctgaatagactatagtatggtataaacataacttttatatgcactgggaaatttaaaaatacgtgtgactcactttattgtgatatttgctttattgtggtggtctggaaccaaactcacaatatctccgaaacatgcctgTACTTGAAAAATAGGAAACATACCTTTATATAACCCCTGGATTCTGGCCCTATCCCCTTTAAAGCAACCAACTAACCATCCCTAAAACTGAAATAACAAAGTCTAGAAGTTTATGGAAAGAAGGGCATGTCATATAAAAGTTTATAGGGATGGATATAAGGACAAGTTTTGAATGATTTTGTAGGCAATAAAGATTACAGGATATCCTGTCAGTTCCCAGttctggattatctgcttctatagaggttagtgctctttattgttgtttttgagctattttacgacttagtttttttttttttagacacagtctcactctgtcaccaaggctagagtgcggtggcacatgatcacagctcactgcagcctcaacctccccagctcaagtgatcctctaatctcagcctctagagtagttggggctacaggtgcacaccaccacacccggccaatttttttttttattattaatagtatttgtagagacagggtctcccctatgctgctcaagctggtctggaatccttgggctcatgtgatccttttgccttggcctcccaaagtgctgagattataggcgtgaaccaccatgcctggccattttataactttgcaagttacagaaatagatagtgttgcaaataactcatccacaggactgcaaacagatttcgtttgatggaacacagctaattactactctggagatactgaccagttttggatctgttggtgaatttatttcagcattcctgattgcctatgtaatcatgcatttgttaatcctcctttgagcctgttgtgatagtttgctgattccccctttaattaatgaattaaatacttgacgtgttaatcttatatttgtaggacagtcatgattttaacttaaaaaattatcttttaacaCAGGTGAAGgcataatggaaaatatatagctttaaatgtttttattactaaagactaagtgaacttaatacatgaaattagaataacaaaataaaatgaaagaaaagcaggggaaagaagtattaaaataaaagctgaggccaggcatggtggctcacacctacaatcccagcactttgggaggccaaggcgggcagatcacgaggtcaagagatcaagactatcctggtcaacatggtgaaaccc	t	.	PASS	PRECISE;SVTYPE=DEL;SVLEN=-1737;END=52144406;CIPOS=-49,49;CILEN=-0,0;RE=9;RNAMES=NULL;STRAND=+-	GT:DR:DV:PL:GQ	./.:.:9:.,.,.:.
chr20	62156020	cuteSV.INS.156	C	CCTGTATCCAGTTTTCTTTTTTTTTTTTTTTTTTTTTTTTTTTTTGAGACGGAGTCTCGCTCTGTCGCCCAGGCTGGAGTGCAGTGGCGGGATCTCGGCTCACTGCAAGCTCCGCCTCCCGGGTTCACGCCATTCTCCTGCCTCAGCCTCCCGAGTAGCTGGGACTACAGGCGCCCGCCACTACGCCCGGCTAATTTTTTGTATTTTTAGTAGAGACGGGGTTTCACCGTTTTAGCCGGGATGGTCTCGATCTCCTGACCTCGTGATCCGCCCGCCTCGGCCTCCCAAAGTGCTGGGATTACAGGCGTGAGCCACCGCGCCCGGCC	.	PASS	PRECISE;SVTYPE=INS;SVLEN=325;END=62156020;CIPOS=-3,3;CILEN=-3,3;RE=10;RNAMES=NULL	GT:DR:DV:PL:GQ	./.:.:10:.,.,.:.
chr20	62166657	cuteSV.INS.157	g	gTAATCCCAGCACTTTGGGAGGCCGAGGCAGGCGGATCACTTGAGGCCAGGAATTTGAGACCAGCCTGACCAACGTGGCGAAACCCCATCTCTACCAAAAAATACAAATATTAGCTGGCCATGGTGGTGCACGCCTGGTCCCAGTTACTCAGGCGGAGGCGGGAGAATCGCTTAAACCTGGGAAGTGGAGGTTGCAGTGAGCCGAGATCGTGCCACTGCATTCCAGCCTTGCGACAGGATAAGACCCTGTCTCAAAAAAAAAAAAAAAAAATTAGCTCGGTGCATTAGTTCA	.	PASS	PRECISE;SVTYPE=INS;SVLEN=291;END=62166657;CIPOS=-20,20;CILEN=-10,10;RE=6;RNAMES=NULL	GT:DR:DV:PL:GQ	./.:.:6:.,.,.:.
chr20	63669699	cuteSV.DEL.165	TTCGCCAAGATGGGTGGAATGGCCAGTTAACCACTGGGAGAGCATCCGGACAGACGTTTCGCCAAGATGGGTGGAATGGCCAGTTAACCACTGGGAGAGCATCCGGACAGACGTTTCGCCAAGATGGGTGGAATGGCCAGTTAACCACTGGGAGAGCATCCGGACAGACGTTTCGCCAAGATGGGTGGAATGGCCAGTTAACCACTGGGAGAGCATCCGGACAGACGTTTCGCCAAGATGGGTGGAATGGCCAGTTAACCACTGGGAGAGCATCCGGACAGACGTTTCGCCAAGATGGGTGGAATGGCCAGTTAACCACTGGGAGAGCATCCGGACAGACGTTTCGCCAAGATGGGTGGA	T	.	PASS	PRECISE;SVTYPE=DEL;SVLEN=-359;END=63670058;CIPOS=-29,29;CILEN=-17,17;RE=11;RNAMES=NULL;STRAND=+-	GT:DR:DV:PL:GQ	./.:.:11:.,.,.:.
chr20	63677752	cuteSV.DEL.166	TTGGTGGATTTGGCCTGCACGGATTCTGTGTGGCCTCTTCCTTCCCCTGTTGGTGGATTTGGCCTGCACGGATTCTGTGTGGCCTCTTCCTTCCCCTGTTGGTGGATTTGGCCTGCACGGATTCTGTGTGGCCTCTTCCTTCCCC	T	.	PASS	PRECISE;SVTYPE=DEL;SVLEN=-144;END=63677896;CIPOS=-19,19;CILEN=-3,3;RE=18;RNAMES=NULL;STRAND=+-	GT:DR:DV:PL:GQ	./.:.:18:.,.,.:.
chr20	63683893	cuteSV.INS.158	C	CTAAGTTCTGGGGATCCCATATACATATTCTCTCT	.	PASS	PRECISE;SVTYPE=INS;SVLEN=34;END=63683893;CIPOS=-30,30;CILEN=-2,2;RE=7;RNAMES=NULL	GT:DR:DV:PL:GQ	./.:.:7:.,.,.:.
chr20	63693628	cuteSV.INS.159	a	aCCTCCACCTCCACCACCACCACCACCACCACCCTCCACCACCCTCCAACTCCACCACCTCCACCTCCACCTCCACCACACACTCCCACCACCACCTCCTCCACCTCCACCACCTCCTAC	.	PASS	PRECISE;SVTYPE=INS;SVLEN=119;END=63693628;CIPOS=-68,68;CILEN=-71,71;RE=5;RNAMES=NULL	GT:DR:DV:PL:GQ	./.:.:5:.,.,.:.
chr21	7924626	cuteSV.DEL.167	tccgttccattccaatccgttccgttcatttcgattccaatccgctccattacattttgttccagtcc	t	.	PASS	PRECISE;SVTYPE=DEL;SVLEN=-67;END=7924693;CIPOS=-4,4;CILEN=-6,6;RE=11;RNAMES=NULL;STRAND=+-	GT:DR:DV:PL:GQ	./.:.:11:.,.,.:.
chr21	7925348	cuteSV.INS.160	a	aTGTATTCCATTCCATTCCATTCCATTCCATTCCATTCCA	.	PASS	PRECISE;SVTYPE=INS;SVLEN=39;END=7925348;CIPOS=-1,1;CILEN=-4,4;RE=10;RNAMES=NULL	GT:DR:DV:PL:GQ	./.:.:10:.,.,.:.
chr21	7926238	cuteSV.DEL.168	gttccgttttgttccattccattccattccattccattccattccatttcattccattc	g	.	PASS	PRECISE;SVTYPE=DEL;SVLEN=-58;END=7926296;CIPOS=-33,33;CILEN=-2,2;RE=276;RNAMES=NULL;STRAND=+-	GT:DR:DV:PL:GQ	./.:.:276:.,.,.:.
chr21	7926355	cuteSV.INS.161	t	tGTCCATTCCACTCCAGTCTATTCCATTCGTGTCCATTCCATTCCA	.	PASS	PRECISE;SVTYPE=INS;SVLEN=45;END=7926355;CIPOS=-2,2;CILEN=-0,0;RE=8;RNAMES=NULL	GT:DR:DV:PL:GQ	./.:.:8:.,.,.:.
chr21	7926678	cuteSV.INS.162	a	aCACTCCATTCCATATTGTTCCATTCGATTCCATTCGAATCC	.	PASS	PRECISE;SVTYPE=INS;SVLEN=41;END=7926678;CIPOS=-34,34;CILEN=-2,2;RE=8;RNAMES=NULL	GT:DR:DV:PL:GQ	./.:.:8:.,.,.:.
chr21	7951327	cuteSV.DEL.169	cattccattccattccattccattcaattccattccattct	c	.	PASS	PRECISE;SVTYPE=DEL;SVLEN=-40;END=7951367;CIPOS=-7,7;CILEN=-0,0;RE=5;RNAMES=NULL;STRAND=+-	GT:DR:DV:PL:GQ	./.:.:5:.,.,.:.
chr21	8219995	cuteSV.DEL.170	tctcgctcttgccctctcgctctctccctcgctcgttttctctctctctctctctctctctctctctgtctctcgctctcgccctctctctc	t	.	PASS	PRECISE;SVTYPE=DEL;SVLEN=-91;END=8220086;CIPOS=-44,44;CILEN=-1,1;RE=5;RNAMES=NULL;STRAND=+-	GT:DR:DV:PL:GQ	./.:.:5:.,.,.:.
chr21	8220047	cuteSV.DEL.171	tctctctctctctctgtctctcgctctcgccctctc	t	.	PASS	PRECISE;SVTYPE=DEL;SVLEN=-35;END=8220082;CIPOS=-59,59;CILEN=-3,3;RE=13;RNAMES=NULL;STRAND=+-	GT:DR:DV:PL:GQ	./.:.:13:.,.,.:.
chr21	8220740	cuteSV.DEL.172	ctttctttctttctttctttctcgctctcgctctctc	c	.	PASS	PRECISE;SVTYPE=DEL;SVLEN=-36;END=8220776;CIPOS=-54,54;CILEN=-5,5;RE=5;RNAMES=NULL;STRAND=+-	GT:DR:DV:PL:GQ	./.:.:5:.,.,.:.
chr21	9246917	cuteSV.DEL.173	ggtgagtggagttcacagtagtgcaatggaatggaatggagtggagtcga	g	.	PASS	PRECISE;SVTYPE=DEL;SVLEN=-49;END=9246966;CIPOS=-22,22;CILEN=-6,6;RE=15;RNAMES=NULL;STRAND=+-	GT:DR:DV:PL:GQ	./.:.:15:.,.,.:.
chr21	9247060	cuteSV.INS.163	a	aAGGAATACACTGGAGTGTAGGAGTGGAATGGAATGGAATGGAATGGAATGGAATGG	.	PASS	PRECISE;SVTYPE=INS;SVLEN=56;END=9247060;CIPOS=-33,33;CILEN=-9,9;RE=7;RNAMES=NULL	GT:DR:DV:PL:GQ	./.:.:7:.,.,.:.
chr21	9247395	cuteSV.DEL.174	tggagtggagtgaattggaatggagtggatttgactggattgcagtggaatgaagtg	t	.	PASS	PRECISE;SVTYPE=DEL;SVLEN=-56;END=9247451;CIPOS=-79,79;CILEN=-9,9;RE=8;RNAMES=NULL;STRAND=+-	GT:DR:DV:PL:GQ	./.:.:8:.,.,.:.
chr21	9248806	cuteSV.DEL.175	aaagtggagtggagcggagtggagtggtgtggagtgg	a	.	PASS	PRECISE;SVTYPE=DEL;SVLEN=-36;END=9248842;CIPOS=-0,0;CILEN=-4,4;RE=5;RNAMES=NULL;STRAND=+-	GT:DR:DV:PL:GQ	./.:.:5:.,.,.:.
chr21	10754621	cuteSV.DEL.176	aactttttttcttttgattgaacaactttttgattgtacagagtt	a	.	PASS	PRECISE;SVTYPE=DEL;SVLEN=-44;END=10754665;CIPOS=-1,1;CILEN=-0,0;RE=5;RNAMES=NULL;STRAND=+-	GT:DR:DV:PL:GQ	./.:.:5:.,.,.:.
chr21	32468442	cuteSV.DEL.177	GAATAGTACCCAGCTCCCCTTTATATATATATAAAGA	G	.	PASS	PRECISE;SVTYPE=DEL;SVLEN=-36;END=32468478;CIPOS=-7,7;CILEN=-2,2;RE=6;RNAMES=NULL;STRAND=+-	GT:DR:DV:PL:GQ	./.:.:6:.,.,.:.
chr21	34849354	cuteSV.INS.164	t	tTTTTTATATATAAAAAATTATATATAATATATAATATATATAAAATATATAATATATATTATATATAGTATATATACTATATATTATATAGTATATACTATATTATATATTATATATATACTATATTATATAGTATATATACTATATATAATATAGTATATATACTATATATAATATATAGTATATATAATATATTATATATAGTATATATTATATATAGT	.	PASS	PRECISE;SVTYPE=INS;SVLEN=221;END=34849354;CIPOS=-34,34;CILEN=-5,5;RE=10;RNAMES=NULL	GT:DR:DV:PL:GQ	./.:.:10:.,.,.:.
chr21	34993599	cuteSV.DEL.178	caggcacacacaggcacacacacagacacacac	c	.	PASS	PRECISE;SVTYPE=DEL;SVLEN=-32;END=34993631;CIPOS=-10,10;CILEN=-1,1;RE=10;RNAMES=NULL;STRAND=+-	GT:DR:DV:PL:GQ	./.:.:10:.,.,.:.
chr21	35380883	cuteSV.INS.165	t	tATAATATACTATATATTATATATTATATAAATATATATATTATATAATATATAATATATATATTATATATTATATAATATATAATATATATATTATATATTATATAATATATATATTTATATAATATATAATATATATATTTAATAATATATAATATATATATTATATTATATAAATATATATATTATATATTATATAATATATATATTATATAATATA	.	PASS	PRECISE;SVTYPE=INS;SVLEN=219;END=35380883;CIPOS=-9,9;CILEN=-3,3;RE=15;RNAMES=NULL	GT:DR:DV:PL:GQ	./.:.:15:.,.,.:.
chr21	35526837	cuteSV.INS.166	c	cACACACACACACACACACACTGTGTGTGTGCATGTGTGTGTATATGTTTTAAAGTTTTATACAACTGGACTACAGTCCAGAGGGGAGAGATATATATATATATATATTATATGTAATATATATATTATATATATATAATATATATATGTAATATATATATTACATATATATAATATATATGTAATATATATTATATATATTATATATAATATATATGTAATATATATATTATATATATTATATATTATATATATTATATATATTATACAATATATATATAATATATATTATAT	.	PASS	PRECISE;SVTYPE=INS;SVLEN=293;END=35526837;CIPOS=-23,23;CILEN=-24,24;RE=8;RNAMES=NULL	GT:DR:DV:PL:GQ	./.:.:8:.,.,.:.
chr21	38429515	cuteSV.DEL.179	tatacatgtatgcacatgtacatatatacatatgtgtatatgtac	t	.	PASS	PRECISE;SVTYPE=DEL;SVLEN=-44;END=38429559;CIPOS=-21,21;CILEN=-3,3;RE=18;RNAMES=NULL;STRAND=+-	GT:DR:DV:PL:GQ	./.:.:18:.,.,.:.
chr21	38491965	cuteSV.DEL.180	TGCCTATGGGATTTTTCCCAGAAGAGTAGATAACATAAAGTAACCAGCGATAATAATTTTCATTATCCAATTATTTCATGTGTCTCCATAACACTTAATACATC	T	.	PASS	PRECISE;SVTYPE=DEL;SVLEN=-103;END=38492068;CIPOS=-2,2;CILEN=-2,2;RE=6;RNAMES=NULL;STRAND=+-	GT:DR:DV:PL:GQ	./.:.:6:.,.,.:.
chr21	38508012	cuteSV.INS.167	a	aCAAACACACATGCACACACACAGACACACACGCACATGCACACAGACACACACGCACATGCACACACACAGACACACAGACACACACACATGCACATACACAGACGCATAGACACATGCACAGAAGCACACAGACACATATACAGACACACACCTTTATGCACACAGACCCACACACATACACACAGACACACACATACACCCACACATGTGAAAACACACACACAAAGACACATACATACACACAAGTGCAAAGACAAACACACAGACACACATAAACACACATATATATACACAGATACACACACTGACACACACAAACATGCCCACAGACACACACAGACACAAAGACAGACACACATACACATAGATGTATGCACACAGACTTACCTGAAGCACACAAACACAGACACACAAACACACAGGCACACAGAAG	.	PASS	PRECISE;SVTYPE=INS;SVLEN=435;END=38508012;CIPOS=-5,5;CILEN=-4,4;RE=10;RNAMES=NULL	GT:DR:DV:PL:GQ	./.:.:10:.,.,.:.
chr21	38528425	cuteSV.DEL.181	CATAGCAAACttttttttttttttttttttttttttttttttgagacggagtctcgctctgtcgcccaggctggagtgcagtggcgggatctcggctcactgcaagctccgcctcccgggttcacgccattctcctgcctcagcctcccaagtagctgggactacaggcacccgccactacgcccggctaatttttttgtatttttagtagagacggggtttcaccttgttagccaggatggtctcgatctcctgacctcatgatccacccgcctcggcctcccaaagtgctgggattacaggcgtgagccaccgcgcccggcc	C	.	PASS	PRECISE;SVTYPE=DEL;SVLEN=-323;END=38528748;CIPOS=-2,2;CILEN=-0,0;RE=15;RNAMES=NULL;STRAND=+-	GT:DR:DV:PL:GQ	./.:.:15:.,.,.:.
chr21	38586178	cuteSV.DEL.182	atatatatatatatatatatatatatatatatatatat	a	.	PASS	PRECISE;SVTYPE=DEL;SVLEN=-37;END=38586215;CIPOS=-4,4;CILEN=-1,1;RE=20;RNAMES=NULL;STRAND=+-	GT:DR:DV:PL:GQ	./.:.:20:.,.,.:.
chr22	11211036	cuteSV.BND.21	N	[chr3:93470361[N	.	PASS	PRECISE;SVTYPE=BND;RE=6;RNAMES=NULL	GT:DR:DV:PL:GQ	./.:.:6:.,.,.:.
chr22	12692096	cuteSV.DEL.183	tgtctaggttcagcctacaggagcgttttgacatatctctgcactgatcacccaggtgatgtaaccc	t	.	PASS	PRECISE;SVTYPE=DEL;SVLEN=-66;END=12692162;CIPOS=-75,75;CILEN=-3,3;RE=5;RNAMES=NULL;STRAND=+-	GT:DR:DV:PL:GQ	./.:.:5:.,.,.:.
chr22	12692847	cuteSV.DEL.184	aggaggccagcaaagagtgctagaggtctgcgttccgccgccaagcgc	a	.	PASS	PRECISE;SVTYPE=DEL;SVLEN=-47;END=12692894;CIPOS=-52,52;CILEN=-1,1;RE=6;RNAMES=NULL;STRAND=+-	GT:DR:DV:PL:GQ	./.:.:6:.,.,.:.
chr22	19175883	cuteSV.INS.168	a	aGGGCACAGGGTTCACAGTAAGCACATGGACAAG	.	PASS	PRECISE;SVTYPE=INS;SVLEN=33;END=19175883;CIPOS=-0,0;CILEN=-0,0;RE=9;RNAMES=NULL	GT:DR:DV:PL:GQ	./.:.:9:.,.,.:.
chr22	19202397	cuteSV.INS.169	c	cCATCCAGCCTCCCCACCACCCCCTCCTTCCGCCATCCCGGCACCTCCCCCCACCACCCCTCCTTCCGCCATCCACGGCACCTCCCCCACCACCCCTCCTTCCGCCATCCACGGCACCTCCCCCACCACCCCTCCTTCCGCCATCCACGGCACCTCCCCCACCACCCCTCCTTCCGCCATCCACGGCACCTCCCCCACCACCCCTCTCGCCATCCACGGCACCTCCCCCACCACCCGCTCCTTCGCCATCCACGGCACCTCCCGCACCACCCCTCCTTCCGCCATCACGGCACCTCCCGCACCACCCCTCCTTCCGCCATCCACGCGGCACCTCCCGCACCACCCCTCCTTCCGCCATCCACGGCACACTCCGCACCACCCCTCCTTTGCCATCCACGGTACCTCCCGCACCACCCCTCCTTCGCCATCACGGCACCTCCCCCAAAACCCCTCCTTCCGTCATCCACGGCACCTCCCGCACCACCCCTGCTTCACCATCCACGGCACCTCCCGCACCACCCCTCCTTCCGTCATCCACGGCACCTCCCGCACCACCCCTCCCCTTCGCCATCACGGCACCTCCCGCACCACCCCTCCTTCCGTCATCCCGCGGCACCTCCCGCACCACCCCTCCTTCCGTCATCCACGGCACCTCCGCACCACCCCTCCCTTCCGTCATCCACGGCACCTCGCACCACCCCTCCTTCGCCATCCACGGCACCTCC	.	PASS	PRECISE;SVTYPE=INS;SVLEN=724;END=19202397;CIPOS=-28,28;CILEN=-24,24;RE=7;RNAMES=NULL	GT:DR:DV:PL:GQ	./.:.:7:.,.,.:.
chr22	19202519	cuteSV.INS.170	C	CCCTCCCCTTCCGCCATCACGGCACCTCCCCCAAAACCCCTCCCTCTCTCTTTCCCTCTCTCTCTCTCTCTTCTTCCGTCATCCACGGCACCTCCCGCACCACCCCTGCTTCACCATCCACGGCACCCCGGCACCCCCCTTCCGTCATCCACGGCACCTCCCGCACCACCCCTCCCGCCATCCACGGCACCTCCCGCACCACCCCTCCTTCCGTCATCCACGGCACCTCCCGCACCACCCCCTCCTTCCGTCATCCACGGCACCTCCCGCACCACCCCTCCTTCCGTCATCCACGGCACCTCCCGCACCACCCCTCCTTCGCCATCCACGGCACCTCCCGCACCACCCCTCCTTCCGTCATCCACGGCACCTCCCCCACCCCCTCCTCTCGCCATC	.	PASS	PRECISE;SVTYPE=INS;SVLEN=395;END=19202519;CIPOS=-7,7;CILEN=-6,6;RE=6;RNAMES=NULL	GT:DR:DV:PL:GQ	./.:.:6:.,.,.:.
chr22	20338588	cuteSV.DEL.185	ataatatatattatattatatataattttatat	a	.	PASS	PRECISE;SVTYPE=DEL;SVLEN=-32;END=20338620;CIPOS=-10,10;CILEN=-0,0;RE=6;RNAMES=NULL;STRAND=+-	GT:DR:DV:PL:GQ	./.:.:6:.,.,.:.
chr22	23234670	cuteSV.DEL.186	GGAAGGTGTGAGCCGAGGCCCAGAATGGAGCACCCAGGGGACCCAGGCTGATCAGGTCGCAGCGAGCATGAGGGGACTGTGCGAAGCCATGAGCTCCAGACTCCCCAGTCGTGGGCCCTGATGCGGGGGTGTGTGTGAGCTGGAGCCGTGGGACCAGGGCCGAACCCGTGTGCTGGACAGTCTTCGGGGCCCAGACACCAAGGGCCACCCGGAGCCTACAGGAAAGTTGGGGAGTAGAGGGGCATGTGTTGTATGGACAGAGCCCTACCATGCTTAGAGGAGTCAGGCTCCTCCCCCGACTCTGTGGCCACACATTGTCCCTCACACTCTTGATTTCTCAGCCACAGTGAGGGTGAAAACCAGGGTCAGCTCGAGACTATGACCCAGTTCCCATTTCACCTCCTGGGTCTTCTCCAGGTTCTGTGGGGttttttgttttgttttgtttttttgagatggagtctctcgctctgtcacccaggctggagtgcagtggtacgatcttggctcctaggttcaagtgattctcctgcctcagcctcccaagtagctgggattacaggcatgcacccagctaatttttgtatttttagtagagacggggtttcaccatgctggccagactggtctcgaactcctgacctcaagtgatccgcctgccttggcatcccaaagtgctgagattactagtgtgagccaccatgcccggccTTCTCCAAGTTCCGAATTCCCTGAAAGCAGCTGTGCTGTTGCCCTGCCCTCTGGGGCACAATGTTAGGAGTAAGCAGCGTTTAAGTGCCTCCCTGATTAAGAGAAAGATGTATATTCCCACTGGGTGGCGAGGACATAGATGTCCAGGCCCATGTGTTCCACGGCATAATGTGGGGACTGCAGAGAGGAAGGGACATGTTTATGTCCCAGGTGAGTCATGGAATCTCAGAATATGAGGGTGTGCA	G	.	PASS	PRECISE;SVTYPE=DEL;SVLEN=-955;END=23235625;CIPOS=-0,0;CILEN=-0,0;RE=10;RNAMES=NULL;STRAND=+-	GT:DR:DV:PL:GQ	./.:.:10:.,.,.:.
chr22	27744916	cuteSV.DEL.187	cactgagcaccttgcgacccccactcctgccc	c	.	PASS	PRECISE;SVTYPE=DEL;SVLEN=-31;END=27744947;CIPOS=-6,6;CILEN=-0,0;RE=6;RNAMES=NULL;STRAND=+-	GT:DR:DV:PL:GQ	./.:.:6:.,.,.:.
chr22	36317064	cuteSV.INS.171	A	AGCAGTCTCACAGCCCATACCACCCTAAGCAGCAATCATCAAAATAAGACG	.	PASS	PRECISE;SVTYPE=INS;SVLEN=50;END=36317064;CIPOS=-18,18;CILEN=-1,1;RE=24;RNAMES=NULL	GT:DR:DV:PL:GQ	./.:.:24:.,.,.:.
chr22	38644316	cuteSV.DUP.12	a	<DUP>	.	PASS	PRECISE;SVTYPE=DUP;SVLEN=253;END=38644569;RE=5;STRAND=-+;RNAMES=NULL	GT:DR:DV:PL:GQ	./.:.:5:.,.,.:.
chr22	40501161	cuteSV.INS.172	c	cAGAGGGGCTCCTCACTTCCCAGTAGGGGCTGCCGGCAGGCGCCCCCCACCTCCCCGGACGGGCGGCTGGCCGGGCGGGGGGGGGGCTGACCCCCCCACCTCCCTCCCGGACGGGCGGCTGGCC	.	PASS	PRECISE;SVTYPE=INS;SVLEN=123;END=40501161;CIPOS=-13,13;CILEN=-2,2;RE=13;RNAMES=NULL	GT:DR:DV:PL:GQ	./.:.:13:.,.,.:.
chr22	40537644	cuteSV.INS.173	g	gGTGAGGGGCGCCTCTGCCCGGCCGCCCCTACTGGGAAGTGAGGAGCCCCTCTGCCCGGCCAGCCGCCCCGTCCGGGAGGAGGTGGGGGGGTCGGCCCCCGCCCGGCCAGCCGCCCCGTCCGGGAGGGGAGGTGGGGAGGGTCGGCCCCCGCCCGGCCAGCCGCCCCGTCCGGGAGGGAGGTGGGGGGGTCGGCCCCCCGCCCGGCCAGCCGCCCCGTCCGGGAGGGAGGTGGGGGGGTCGGCCCCCGCCCGGCCAGCCGCCCCGTCCGGGAGGGAGGTGTGGGGTCGGCCCCCTGCCCGGCCAGCCGCCCCGTCCGGGAGGTGAGGGGCGCCTCGCCCGGCCGCCCTACTGGGAAGTGAGGAGCCCCTCTGCCCGGCCAGCCGCCCCGTCCGGGAGGGAGGTGGGGGGGTCAGCCCCCCGCCCGGCCGCCCCGTCCAGGATGGAGGTGGGGGGGGGGGTCAGCCCCCGCCCGGCCAGCCGCCCATCCGGGAGGAGGTGGGGGGGTCAGTCCCCGCCTGGCCAGCCGTGCCGTCCGGGACCGGCCGCCCCTACTGGGGAGTGAGGAGCCCCTCAGCCCGGCCAGCCACCCCGTCCGGGAGGGGAGATGGGGGGTCAGCCCCCCACCCGGCCAGTCACCCCGTCCGGGAGGGTGGGGGGGGGTCAGCCCCCGCCGGCCGCCCCGTCCGGGAGGGAGGTGGGGGGGTCAGCC	.	PASS	PRECISE;SVTYPE=INS;SVLEN=709;END=40537644;CIPOS=-60,60;CILEN=-53,53;RE=8;RNAMES=NULL	GT:DR:DV:PL:GQ	./.:.:8:.,.,.:.
chr22	41167573	cuteSV.DEL.188	gtgtgtgtgtgtgtatatatatatatatatatatata	g	.	PASS	PRECISE;SVTYPE=DEL;SVLEN=-36;END=41167609;CIPOS=-0,0;CILEN=-0,0;RE=6;RNAMES=NULL;STRAND=+-	GT:DR:DV:PL:GQ	./.:.:6:.,.,.:.
chr22	41314926	cuteSV.INS.174	A	AAAAAAATACAGGCAGGCCGGGCGCGGTGGCTCACGCCTGTAATCCCAGCACTTTGGGAGGCCGAGGCGGGCGGATCACGAGGTCAGGAGATCGAGACCATCCTGGCTAACACAGTGAAACCCCGTCTCTACTAAAAATACAAAAAAAAATTAGCCGGGCGTGGTGGCGGGCGCCTGTAGTCCCAGCTACTCGGGAGGCTGAGGCAGGAGAATGGCGTGAACCCGGGAGGCAGAACTTGCAGTGAGATCGCGCCACTGCACTCCAGCCTGGGCGACAGAGCGAGACTCCATCTCAAAAAAAAAA	.	PASS	PRECISE;SVTYPE=INS;SVLEN=303;END=41314926;CIPOS=-2,2;CILEN=-7,7;RE=8;RNAMES=NULL	GT:DR:DV:PL:GQ	./.:.:8:.,.,.:.
chr22	49802484	cuteSV.INS.175	C	CCAGAAGGAGACCAATGCCACTAAATGCAACAACACAGAAAACAGGTGGGAGCTGGGCATGCGCGCGCTGCCGGCGGGGCAGGGACGGGCGCCTGCATGTAACCGCCGCTCCGAGACCAAGCCTCACTCTCTTCCCTTTCCCCAACATCG	.	PASS	PRECISE;SVTYPE=INS;SVLEN=149;END=49802484;CIPOS=-98,98;CILEN=-29,29;RE=6;RNAMES=NULL	GT:DR:DV:PL:GQ	./.:.:6:.,.,.:.
chr3	15737524	cuteSV.INS.176	a	aAAGAAATACTGACAACTATTATTCAAAACATTCATTTCTTATATCTTATTTTTCTAGGTAACAAGACAATAAATTTATACTTTGAATAAATAGTTTTTTGTTTTGTTTTTGGTCTTGCTCTGTTGCCCAGGCTGGAGTGCAGT	.	PASS	PRECISE;SVTYPE=INS;SVLEN=143;END=15737524;CIPOS=-0,0;CILEN=-1,1;RE=5;RNAMES=NULL	GT:DR:DV:PL:GQ	./.:.:5:.,.,.:.
chr3	15742679	cuteSV.INS.177	c	cAAGGTGGGGGGTCAGCCCCGCCCGGCCAGCCGCACCGTCTGGGAGGGTGGGGGGGTCGGTCTCCCCGGCCAGCCGCCCCGTCCGGGAGGTGAGGGGCGCCGTCTGCCCGGCCGCCCCTACTGTGAAGTGAGGATCCCCTCTGCCCGGCCAGCCGCCCCATCCGGGAAGGAGGTGGGGGGGTCAGCCCCCGCCCGGCCAGCCGCCCCATCTGGGAGGGAGGTGGGAAGTCAGCCCCCCGCCCGGCCAGCCGCCCCGTCCAGGAGGGAGGTGGGGTCAGCCCCCCCGCCCGGCCAGCCGCCCCGTCTGGGAGGTGAGGGGCACCTCTGCCCGGCCGCCCCTACTGGGAAGTGAGGGAGCCCCTCTGCCGGCCAGCTGCCCCGTCCGGGAGGTGAGGGGCTCTACTTCCCGGCCTCCCCTACTGGGAAGTGAGGAGCCCCTCTGCCCGAGCTAGCCGCCCCGTCTGGGAGGGAGGTGGGGGGTCAGCCCCCCGCCCGGCCAGCCGCCCCGTCCGGGAGGTGAGGGGCGCCTCTGCCCGGCCGCCTTCTGGGAAGTGAGGAGCCCCTCTGCCCGGCCAGCCGCCCAGTCCGGGAGGGAGGTGGGGGGTCAGCCCCCCGCCCGGCCAGCCGCCCCGTCCGGGAGGTGGGGGGTCAGTCCCCCGCCCGGCCAGCCGCCCTGTCCGGGAGGGAGGTGGGGGGGTTCAGCCCCCGCCCGGCCAGCCGCCCC	.	PASS	PRECISE;SVTYPE=INS;SVLEN=723;END=15742679;CIPOS=-24,24;CILEN=-16,16;RE=10;RNAMES=NULL	GT:DR:DV:PL:GQ	./.:.:10:.,.,.:.
chr3	41255615	cuteSV.DEL.189	taactagaggtaaggagggacatttcatatttataagaaaata	t	.	PASS	PRECISE;SVTYPE=DEL;SVLEN=-42;END=41255657;CIPOS=-0,0;CILEN=-0,0;RE=8;RNAMES=NULL;STRAND=+-	GT:DR:DV:PL:GQ	./.:.:8:.,.,.:.
chr3	50025593	cuteSV.INS.178	t	tTTTTTTTTTTTTTTTTTTTTTTTTGAGACGGAGTCTCGCTCTGTCGCCCAGGCTGGAGTGCAGTGGCGGGATCTCGGCTCACTGCAAGCTCCGCCTCCCGGGTTCACGCCATTCTCCTGCCTCAGCCTCCCAAGTAGCTGGGACTACAGGCGCCCGCCACTACGCCCGGCTAATTTTTTGTATTTTTAGTAGAGACGAGGTTTCACCGTTTTAGCCGGGATGGTCTCGATCTCCTGACCTCGTGATCCGCCCGCCTCGGCCTCCC	.	PASS	PRECISE;SVTYPE=INS;SVLEN=265;END=50025593;CIPOS=-1,1;CILEN=-3,3;RE=15;RNAMES=NULL	GT:DR:DV:PL:GQ	./.:.:15:.,.,.:.
chr3	50084780	cuteSV.INS.179	c	cCGGAGGCGGCTGGCCGGGCAGAGGGGGGCTCCTCACTTCCCAGTAGGGGCGGCCGGGCAGAGGCGCCCCTCATC	.	PASS	PRECISE;SVTYPE=INS;SVLEN=74;END=50084780;CIPOS=-2,2;CILEN=-4,4;RE=7;RNAMES=NULL	GT:DR:DV:PL:GQ	./.:.:7:.,.,.:.
chr3	50084934	cuteSV.INS.180	g	gGCCCAGTCCCCCACTCCCTCCCAGACGGGGCGGCTGGCCAGGCGGGGGA	.	PASS	PRECISE;SVTYPE=INS;SVLEN=49;END=50084934;CIPOS=-17,17;CILEN=-2,2;RE=7;RNAMES=NULL	GT:DR:DV:PL:GQ	./.:.:7:.,.,.:.
chr3	59764863	cuteSV.DEL.190	AAacacacacacacacacacacacacacacacacaca	A	.	PASS	PRECISE;SVTYPE=DEL;SVLEN=-36;END=59764899;CIPOS=-0,0;CILEN=-0,0;RE=16;RNAMES=NULL;STRAND=+-	GT:DR:DV:PL:GQ	./.:.:16:.,.,.:.
chr3	59787118	cuteSV.DEL.191	taacatgctatatcataaatattatcctcctcattttggtgttgaaaaactgagagtcagaaaggttaactaacatgctcaatatctcccagataataagtgaccaagccaggatttagtcccaggtctgtatgactctaaatcttgaattatttccaTGACAAATAATGTTAAACTAAAGCCAGCATTTTTCTCTTTGAGTTGTGGTTAAACTTTCATTATCTGTGGCCTTTAAGCATTATTTGTTGGTTTTCACGTACCCATAACTATCAGGATACATGAACCAATGGGAAGTCACGTCCTCATGAAGAGCCAGTAGCCTAAATGTGAAATTTCTCATGCATACCAGAAGCACAAGGGGCAAAacacacacacacacacacacacacacacacacacacacacacacacacGTCAAAGGCTTCTCCCTCTTTATGAAAAGTAAAATGCCATTTTCTTTTTCTACAAAGGGAACAAGATAATTCATTCACGGATCTCTTGATTAGCTCAATTGTTCTGAGATGataatagttaccatggattaggtacttactacatgccaggaatcaagggaagcactttgcaagaaggataacataatatttataacccaatgatgtaggcactactattagtcccattggacaaatgtgaaaactgaggtttagagattatgtatcctgccaaggtcactcggttcagttgggattcaaacctaggcctctctggctctgcctccatgttcttacctgctatgttatcttgtTTTCTACAAACCCTTCCTAGCTACCATCTATGTGCTGGATAAATAAGGGAATCTTTTTACCGTAGAGTGAAAATGAGAAGTTCTGAGGAAGTGACATAGTGTTCTAGGAAGTGCCCTCCTTTAAGAACAAAGTAGGCTGGTTTCTCACTGCCAATCAAAGTGTGACATTGGcccttctggggctcacctttctagtctgcaaattgatggtagcaaaggacacaatgtgtaaggacccttcctgccctaacgttctgtcattctatTAACCACATTTTCCCCTCTCCCATCATTTCTCCTGGGCTTTGATTTTCACTTTTTCATGGCCAGTAGAAGTCACACATACCCAAGGCGAGGCTGCCCTCCTCTAGTGAACTGCAATCATTTGAACATCCTGCCTCAATTGAATCATCCTGACAGCTATCCCTATGGCTGGCCAGTCAACTCCCAAGCACTTCCTGGAAATGCAGATGCTGTATCCAGGGCAGAAAGTACTTCCCCTGTCATCTCACTCCCTCTCTGGGCTCCAGCCCCAAGGCCTTTTAGGTCTTCAGACTGGCTCCGTGCCACCCTTGCACCAGTGCACATGCTGTTCCTCTGCCTGGAACACATTTTCTTCCCTGCCTCCTGTGGTTAGGGGCCAGGCAGGTTTCCCTAAACAGGGCTAAAGGCAGGCTACGATCCTCATTCTAGATTGGCCCTCTCCTATACAGTACTTCTCTGAATTGGTCCCTATTTATTCAGTTGGATCAGTGTCTTAGTCTTCCACTATACtcacccttgtgtccctgcacccagcccagggcctggctcacaggaacctctcaaaacctgttggtagaagaatTTGCACATTAACCTGCCACCCACATCTGTGTTCTCTTATTGATGAGGTACAAGAAAGGAAGATGGTAGGCCAATTTACAGTGGGGTTATGAGGCTAGGTCTCCTCTCAGCCCACTAATGTCTCAGAACCACGTTCTTTGCTGAGTTCATATGTTTTTTTTTTTTACCCCATCTCCAAACAGCAAGTAATCTTGCAGATCAATGCCTGAGACCAAAGAGACTTATGAATGTTAAGAAGATTATGCACATAAATGTACCACTATGACAGCCCCGCTAAGAAGAATAGTGATATCGCACTGCGTGCTAGTTTATCAACCTTTGCTACTTAAAAAATTCACAGCCAATTTAATTAAAAATATAACAGCTCTGAAAGCTGCTAAAATGACTATGACAACAATCTATCATTTTGTAATAGTGCTGAAGATCCATTAGGGACTTTGCACTGGATGCCAACTTTTTAAAGCCCAGATAGTAGGGGCATTTCATTCTGCACAATTAATGTCACTGCATTTAAAATATTGACTATCTATGAAGAAGAAAATACCAAACATCTTTATAACCCACATTTTTTATGGTCAAAACTTGCTTAGAAAGGTGCTTTGAATTTATTTGTTATAAGCTGCACATTTCACGTTCAGAAAATTAAAATGGTTTCTACTGACTAACTCATTTAATCATTTAGTTGATTTAATGAAAAACACTATGCATTTTTCTCTTCTCCGTTGCTAAGATTAATACTTTCTGTTCATTAGCAATCAAATATTGCAGGAAGGTTTACATCTTATTCTCACTTAACTCATTGCCTTTTATTTTTAAAAAATTCTAATAGAATTGAAATGGTATCTTTTAAATCAGGAATTTTCCTCTTGGTAACTCGTTTTGTCTTGTGGAAAACACATGGCTAGCCTGTGACATTGAGGCATTTATGTCTGAATTGTTTTTCTAGTCTTTTTAGGGGATGCATTATAGGGAGGAAAGGGAGTGGACACTTTAGAAAAATTATGAATCTAGTTTTCAGGGCCCCTAACTCATTAATACATCAGTGACATTCTAGCATCCTTTGAAATTCTGTTAAGAAGGGCCCTTTGATTTATTAGTGGGATTTTATGAGCTACCTGGGAAAGTGAACCCATTAAAAATGTTAACTGTAAGCATCTGGCTTCCATTGAATAAAGAATCGAAGCCACCACATAAAAGTGACTCTGCACAAACATGGCACTCCTCTCCCATCACTCCCAAAGCTTCCCATTGTAAATGCCACTTCatcacagcagtgccatttgcagttgtagtctcatctctgttatccactgctattttcaggagtgtataaatgagcagcgaaattcctctcccctggaaatgcctgtaagagcagattctaaaatgggaactttttgtgacaagattgggtacaaaaTAGTATAATTACTGTAAATTGTTCAATAATAGGGCCAGTAGTTTAAAAGCAGCATTTCCAGATTTCCTTTGCTTCCATACCAAAAAGCATTTTCTTGAACCCCAATTGCTTCATAGGAGGAAATAATAAAAGGCAGGTGATAGCATTTTGTACTTAGCATAGATACAATGGTTTAAGGACACGGTGCACTGAGTCAAGACCACTAAGAGGTAGAGGGCAAATTAACCATTTGGACAGTAGGAAAAGGAGGCATTTTAAGGTGGCATGCAATGAGCCAGCCAGCTAATTATAGTAAGAGCAGCTTCCCTAACTTTTACTTTCTATTTCAAGGTGTTCATTGCTtctctctctctctctttctctctctctctctctctctctGTGTGTGTGTGTGTATAAATCATCTGTCTTCATCATTGCATTATTGATATTGATTGATTGTAGGAGGAGAAAACAAGAATTTTTCCATTTTATAGTTAGGAAAACTGAAACACAGGCATCAGTGTGCTGTAACCCTACTATAATGCTCTTCTCTTTTTACGCACTTAGGAAAAGGATAATTTTTTTTTAACATTTGTGCAATtatttaatatgtgtctccccaacactgtaatatctatgagagccaaatcactacctgtcttgttcatcatcacagtcccagcactaacatagtccctgctatatggttggtaggtgctaagtaaacttttttttaatgaatgaatGAATATTATTTTCTGAGGTCATTCCTATTGGAGCATTAGTAAAGCAGGACAAAACTCCAGGTCACATTCCTGTACTATTGTTGaacttctattcacccttcaggactctggtgaaatgtcagcatctttgggaagcctttcTGAGTTCTCCCTGACTTTGCCTGGGCTCCATTAATGCTTCGTACTTAGGCCTGTTGTGTGTTGTTTCTTTTGCTTCCTTCTCTTCACGGAACTACTCTTTCATGTGGGTAATTATCCTGTTCCTCAGGCtttggatggggttgactccatttctaactggccttgggatgggttcataatccagatctggcctctcagggaaccctatccttctggccatggttattggctcagcaatgatcctgtagcttaacttgggccagcatggtctgtgcaaagtttttataggcattactgaagcagcgggggtggggtgggggaaacccacaatctttctaccataagctagtaggatgtgagcctccggctgctggtgttcgcattaccttccctgaggagaggttgcctgagagaagcagagagacacaaagcccctaatgacattgcttgtgcccctggatccagccgcgcctgaatcaacaatactattagacttttcagttacatgagctaataaactcgttctcattctcttaaggctcttaaggcaggttgagttgggtttctataacttgcaaAGGGTCTCTAATTTCTCTATGTTGCAGTCTATTGAGCATGTACTCCATGAAATGTGGGTGATTCATTTCTGTATTCCCAATGCTGAGTATAGGCCTTGTCCTTAGTAAAGGCTTGTTGAATTAAAAAAACGGTGCAATTCTAGGGCAAGGACATTTCCACAAGGCCAGGTATTTTGGGGATGACCCTGTCAATAAGGGCTATGTATCTTTTGGATCAAACTCTCATAGAAGAAGGAAGACCTCATAAAGACACCCAGAAAGTAGGGGCGCCAAGGTCAACCAGAAGAGAGAAAATGGCCTTCAGCCAGTCAAGGAGTAGCTTACGGCAGCTAAGAATAAGACAGTGGGAGCTGTGCAGCCCCAGAATGGATTTCCCATGCCTGGTTTTAATCATGGCTATGGTAGTCTATGTCTTGGTTTTAATCATGGCTATGGTAGTCTATGTCTTGGTTTTAATCATGGCTATGGTAGTCTATGTCTTGGTTTtaatcatggctatggtattctgtgtcaaatggaatgactaatcctaggtgctttggaaatgttaaattgttcataagtcccttagagctttgtttctCCTTTGAACCCCATGGAGGGTTTTGGGCCTCAGAACAGGTATATTAAACCGTCTCCATTTCAACTGGTAATTGAGGGCCTCTCAAAGTCTACCTAGAAGAGAATGTCTTCTACTATAGAAAGAAACAGATGATGCAAAATTTTGATTTTTTAACCTAAAGTTTGGTCCTGTCTGGCAAAACAATTGAAGAAACATGACTTTCCAATCTATTTGGAAGGTGAGGGTTCCAAGTACACCCTCACTGTGATCTGAAAATTGTGAAAATCTGTACTAATGAGAAgcttaggaatcacctagacctgggtttaaatcctagatttgccacatttctggggtggtggggtggactgacaggccctgaacagacaacgtctatgagccctagtgttttcatgtgtaaaacaggactatactgcctcacaaagatttgatgacaattaaaggaaattacagatgttaaatgcttaacaagaatctagtacatagtaagagctcaatgtatattaactGTCATTGTGGTGACAACAATCATGATAATTTCAAGCTTTTATATCCAATTTTGTGTTGGATGCTTCATTAGGTAGGAATGAACATCTCAAACATATTTGTCCATCTATCATTATTTCTATATATGTTGTTCACCCAACCATCATATCAAATTCCTGTTCCTTTAGTTTGGAGGTCCTTATTTTTTGGGGGGGggggtcatgaacctccttgaaaatctgatgaagtatggGTGATGTGCTCCTCTCTGAAGCTCCAATAGCACCTCACAGGTTCCACCTTACCCCACTGTACCTCCATCCGCCTGCACTGTGACTGCTTGTTTATTCCTTTTTCCAGgctctgggaggtcagggagtgtatctgcccagatcatcattttctttaccttgcttagctctgtgcctggcagagaataggtgtttgatattcactgaatgcataaatGAAAATTGCAAAGCCTTCCCCCTGACCCCTTAAAAATTCACCTACACTCAAGTTTTTGCATCTAATTTCAGACCCTGTCTGAGGACTCCAGGTAAGAAGCTACTATTAATGACTACCTATTGTAGGTCATTAAAAATGCAGTAGGGAAATTTTCAGGCCAAATAATGAAGCAGCCTGTTTTTCAGGCCAACTAATGAAACAGCCTTACCACAGGCCAGAAAGAAAGTGTAGATCGTCTTCTCAAGAGAGGAAGGACAAAGTCAGAATTGACACTGTGTTCGTGATGAAGGCAACCTTTgtccaggtcccttgttttaccaaagacgacaagaggagccagccttgcccaaggtcacatggccactggtaaagagacttgagcctcctggcttccagaccagtgctcATCAAACTCAAACCTTCCCCCTCTTCCCCTCTCGCACTGCCTCCCCAGAAGCTCAGTCCTTGCGAGAATTCAATGAAAATTTCCTTCCAAGCATGGTCCGAAGACAATGTAAGGAAATGCAGGATTTACATGACTTTGGTCAAGTGAGGGGACAGGACTTTAAACCAAAGAGTTGATTTAAATCTTTTAAAACCTACAGAGTGAAGGGCTTGCCTCATTGCCTCATTTGAAAGATGAAATCATTCTGTCTTTATTTTTCATTGATGGGAGTTTGGCTTTGGAGGGAAAAAGATCTGGCACTTGAGAGCTGGCCCAGTGAGGATAGGGGTTGTCATTTTCTCCTCACTGAGGCTTAGCAATGCCTTTAGCTAAGGCCCGGCCCATGTATCCCCAAAAGTGACAAAGGTACAGTATTTCACACAGGAACACTTGGGGAGCATTTTTCCATGGGACACGGCGTGAGAATCCATTAATCTCACTGCCACATACTCAGGCTATTTCTCACAAGCTTAGCCAGACATTTGGGTTTTTTTAAACCATGAAAAAAAGAGCCTTATCCTCCTCATCATACCAGATTGCTCCAGCGGATAAACATCAGACATGGTTTTTAGAGAAATATCACACGATCTGAGAACATCTGCAATTCTCTAGAACGTACCGTTGTCAGAACTTGACTTAAACGAAACAACAGACATCAGACTTTCTTTCAGACGTTTTGCACTGAAGCTTTCCATTATAGCACGAATGCCTCCTTCTGAAATGGCACCAATTGAAAACGCACCAGGACACGAACATTACCACAACTCAAATTCAGATACTCGCATGTTATTAACAATGGTGCTAATTCCTGTTTCAGAGATGAAACTTACAGAGGAGATACCAGTGGGTTTTCCTCCATTGCTACTTTTCATTTGCTATGGAGGCCACAAATTCAAGAGATCACTCATTCTTAAATTAACAAAAGTAGCCACCACCTGGCAAAACATcaggccctgtgcaggcgctttatatgcacctttatatgtatcgcctcttttaagcccctcagtggtcctcggagacagctgctgttatcttccatgtcatacatcagggcactgaggcccagagCCCAAGTGATATTGTAACagcacttcctgtgtgctaagcactctccatgcattttatttatagtatctcattaaatctcaccaaatcctttgaggtcagagccatcataagctccaatctacagctgaagaaactgagacaGCTCTCAAAGCTAGGCCTAGTTTCCTCCAAAGTTCAGTCACATTTGTTCCATTTGACAGTATGAGGGAAGGCCTTTTTTtggttaagcgtatagactctgcagttaaacctcctggaccctacccttgttagcagtatgatcttagataagcacgagttaactttaccatggctcagtttcctcacctgtaaagtggcataataatggaacttacttacttacctcaaaggatgaagagaatgcaatgcaaagcatgtagcatggggtctagcatacagtaagttctcaGGCAGTCATTAGCAGTATTAAAAATAATACTGGCcagtggctcatgcctgtaatcccagcaccgtgggaggctgaggcatgcggattacttgaggtcaggagttcgagaccagcctggccaacatggtgaaaccccgtctctattaaaaatataaaaattagctggccattggtgggtgcctgtagtcccagctactagggaggctgaggcaggagaactgcttgaaccctggaggcagaggctgcagtgagccgagattgtgccattgcactccagcctgggtgacagagcaagaccctgtctcgaaaaaaaaaaaaTACCATAACATTTTTTCTTCTTATTTTTATATAAAATAAGGCTGTATTCATAAAGGATACAGGGATTAAAGCAAACCAAAAGAGAAGAGTGAGGGTAAGTTTAATTGTGTGATAAGGATTTAGGTAAGAcagcctaggcaacatggcaaaacctcatctctaccaaaaaatacaaaaatgagctgggcacggtggtgggtgcctatagtcccagctactcaggagactgaggtgagaggatcatcacttgagcccaggagtttgaggctgcggtgagctatgattgcaccactgtactccagcctgggcaacagagcaaaacccggtctcaaaaaacaaaaaaTACAATTAATAAATAAAAAGTAAAAAATTCAGGATTAAGGTAAGAGGTGCCCCGCTGTGCAGCACAGAGCTCCATCGGATTGGAAAAAGTGGCTGCCAGGGGATGCCTCCCCTTATTAGTTCAGACAGGCTTATGTACCGGTCTCCTTGCGGGAAGTCCTGTGCTGCTCAGCGTTGATGGAACACACAATGAACTTTTCCTTGCTTTTGTCTCTACCAGAACTCGACTGAGTGCGCCCTGCTGTGTGGTTTTATCCCTGGTCTTGGGATAGGTTTCCATGGCTATAGGAAAGAGGTGGAGACAGGGAATGCCACCTTCTGAGTTCATCAGAATAGAAGTGTGCACCTGCAGCAAGACATGATTCTCCCTAATTTGCTTTCAAGACAAAACTGTGTCTACTGATTGGGTAGATATTGTTGAGGCAAGATGCGGTATGTCTAGCCTGTGTCCAACACATATGGCGTTAGGTCATTCCTTTCATCTCCTCTAATGGTGCCCAGTACAATGAGAATGAAATGCAAATCCCTTACCCTGGCTCTGGGCCACCCAGACCCATTTGCGGGTctctagcaacacccccagaccctctatctctcccttggtcacaagggcttcctttcctctttaaggtccttacaccagctcctcctttgcctgtgacactctgtttccaggtttttcatgtacgttcttcttctgttgggtctctcctcgaatgtcagtcttcaaagaggccttccttgtgactccataaaccactgcagctctctgattcacttccttactctgtcttgtttttctgtctgctaaaatagaactgataatcctcgtcctccttctctcacagcatttctttgatgagcaaatgagattcatgtgtatgtgtctatgaagatgcttttataactgtgaGTAATCACCAGGGATGCAAAGGAGGGTTCAATTTCTATGTCAGTTCACACTGGGTGGGTTTTTCTGGGTTTTTctgaagcacagccctgagatgaattccaagactgcagtattctcagtgacaaagggtgcagcaatcccttaatgatgtctgacttgggagagggaattagaggcgtgggtgtcacatatttgctatcTGTGCCAAAAATAAAGTCATATATTAATAGAAGCCCAAAATCAATAATTTACAAATAGCTTCCTCAAACTTTCAATGGTACTTCTGGAAAAGTGAGATTTGAAATTTTACTCTCCTTCCTTTGCACTCTAAAAATTTATTCCCCTGATATTACTTTTATATTAAAAACTAATTAGAAAACTTCATAGGTTTCATCATATATTTAACATCATTGCTAAAGTTCTAACACTATTTTTGGAAATCATCAAAAGAGAAAAGTGTAAGACAGACAAGGAAAACAGAGAAGTTTTCCATGTTTAATATTATAAGTCACCACAAAGTATTATTTTGATATTACAAtttttttttttttttgagacagagtcttgctctgtagcccaagctggagtgcagtggcacaatctctactcactgtaacctccgcctcctgggttcaagcaattctcatgcctcagcttcccaaatagctcagattacgagtgcccaccaccatgcctggctaatttttgtatttttagtagagatggggttttactatgttggccaggctggtctcaaactcctgacttcatgtgatccgaccaccttggcctcccaaaatgttgggattacaggtttgagccactgtgcctggtcTTAACAAATTTTAAAAATAGTGATAGGCAAATACATCTAATGAAACTAGAGTATTATTTGTCATTTCTTTGGATGAACCAATGCATGTAAGGAGGATGTAGTTCTGGGTTTCTCCTGTTTCATCACACAGTAACCCACCGTGGCTCTCTCCTCCATGCCGATATTATATAATTGTCAAGGCATTGAGACAgattttaattcatttaataattaggtcaataaaaaccattattgctgacagtgccattaaaagtccataatgtcaccttcatgggggaaaaactaatatagttccgttggattttttccgtgaaattaatatgatagcatttcagtgggtgtcttaaatagcttaaatagacatttttattaacagaactaatcatagaattaaaaCAAATGAAAATCGTTACATTTGCTGTGATGAGGTATCCATGTTCACAGGATTTTATCAGCCTCATTCCTGTGAAGAACCTGAACATTTACTACCACAAGAACAGTATATTCAACTTGCCTGGAGCACTGCTTAGGGTCCCAAAGAGGCTGCCCATTTGTGTTTTGGTGATTTCCTCTTCAACACCATGGCTCCATTTCTCAGAGCCACCCTACTGGGAAACATGCCAGAACCATAACCTCCTAAACCAAAAACCTTCTTCATGTCCCCTTTTTGGCTGGTAGTATTTCATCTAGAATATCTAAGACAGTATTTCAGCTCAGAAAAATACTAAAGCAGAAGGGGTTGCACCTACGCCGCCCAGCAATGTTTTATCACCTCTCCTTCCTCAGCTTAATCACTAACGGTAGATAGATCTTAACATGAACTAAGGTAAACTCTAGTATAGTGCTATACGATTTAGGTAAATTCTCACTAGAAGAGCAAGATAGCAGGAGGAAAGAAGATTATACCAAGAGTTTCCTCTCAGACACATGAATGCTATGGTTCTGTGAGTTATTCAAATGTGCAAGTCACTGTGTATGGCTGCATCATTGCTGCTTGGGTACCTACAACTCTTCATAATCAGATATACCAGGATTCACAAGAATTCAGGGGTGGTCAATATTGATCAAAGGCCAAGGCCACAGATGTAGCTAGCACATTATACACTGACAGAACGCTTGCTAATGTACACAAAGAAGTAGCGGCTGGAGCCTgtgaggctgtgcaaacagtataggctttgggtttgggaagacccgcattagatcttagtaacttggttcccaacaggatgaccatgggcaggttagctcccttcagttttcagtttcagcatctggaaaatggATTGATGAAGTCCACAGTTGTTTGACTCTGTGGTTTTTAGGATGGTTCGAAAGAGATTTCAGATGAAACATATCTAACAAACACTGTGGCTGGCAGAGAGTAAGGGCTATTCTTCAGAGGAAAGAGTCATCTCAGTTGGCATTGGACGTATTTAAAATATGATTGGGAGGGTAGCCTCTGCTAACCTCCAGCCACGTTGGTGAACTCTCAGAAAGCCTTGTGCATGCCCAGACATGCTGAATCTAAACAAACCAAAGGGAAGCTGCACTTCTCCACTGATTACTCCCTTTCCTGCCCTTTGGAAGATTCTAGAAACACTAGGAAATCTACTTAAATATTTTTTAACTCAGTTTTAAACAACATCTCTCAGAAAATACCATTCTTAGTAGAATAAACCTTCTTTGAAGGCGTACATAGACTTACATATGTGATATTTGCAACCAATCAGCATTTTGGGTGACTGGGCAGGTCTTGGGAAGTGGGAGGCACAGTAAAAATGAAAGACTTTGTTTGACCTCCCTGAGTTCTAAGCAAGATGTGGTGCCTGAGAAAGCTTATGCAGGTCCTACTGGGCAAGACTATAAAGCCAAGCGCAACAGAGAAAAAAATACCTTAGGGCACGGACGTTTGGTTTCTCAAGGCCTGTGATGGGGAAGGCCCTGAAACTCCCCTAACAGGGATGGAAGAAATCTGTGGATATTTTGTTCATGAGAAGTAGAGGAAAAGGGGAGGGGAGAAAGTGGAAACAGCAACGTGTCTGGAAACCAGCTGGCACCTGTGCCTTGAAGTAAATAAATTGGGTAAAGAAATATGATAGCTAGATAGTCCTAGAAATGAACATCCTGAAATCATCCCATAAACTTTATTTTGGAGGGGGATAGGGAAGAGAAGAGACCCTTTCTTCCATTTATTTCATTTAGTTGGTGATATTATTGGGCATTAACTTGGGATTCACTATTCCTGTGGCAAGTACTTACCTTTGCTGAAATTACCAAATATTCTCTGAAACAGACTCTTATCAGAAAATTGATCTATAATACATAACGGTGTCTTGCAAGAAAAAAGTCCCTTGTGGGGGCGATTTTTTAAAATGGTTCACTGCAGGCCTTTCACAATCACATGGAAATTTGGAGATTGCTCAGATATTGTGGGAAGAGGAGAAAGGGAACAAAGAGAGACATAATACTTGAGACTTTACAGGCTCCTACCATTTTCTAGTCTATTCGACAAGAGCAGCAGAGGTTCATATCAAGGAAGTGAAAACCATTCAGGAATACAAAAATTGTTTACAAAAAACAGCCTGTGCTTTGCATTCTTTTCTGTTACTTCGACAATTGCCAAGAAGTGTAACTGTGCTTGCTCGGTATTATTTAAATTAAATTATCAAATGCAAATGCTAAATATGAACCTCTCAGCAAAGCACTGGGTTATAATGCCATGTCCTCTATTCAGACTAAAAGCTGATTACTGGTTCTGGAGTTACAAACATGTCAGACAATAATTTAATTGCTTTGCAGGTAGAGGAATATGCAGCGTTCTTGTTCTCATTCTGGAACTCAACACGACTCTTTAATACAACATAATGATCATAAACACACACAAAGTCTTCGCCTCACACCTGCTTTATGGTAAAAAGAAGCTATTGCAAATTTCTGCAAAGCTCAAAGAATGAGGCAGTGCCAGATTTTTTAATCACTAAGCAAAACAGGTTTCTCACCAAGTGGCCCGGGCTTTTACTCCTGGTTCAGAGAGTTACAAGACACATTTTCAAAATGAGTTTAAAGCTATAATGAATTTCAGGTGCAAAGGACCACCGTCTAACAGCTAATTTGCTTCCTGTCTTCAACTGAGCTGTTAACCATAGGCAGCCAGCATGTGCACCCCTTTCTTGGGCCACTGGTGAAGACAGATGTCACAATCAATACTCATTAACTCTGGGATCAGTGTGTATCTTCCTCAGGAAGAGAAAGGGGGTCTTAAATGTAACTAGGAGGACTTTGTAAGCATTTTCTGAGCATTGCAGTGGCTGAGTGTTAAACCACAACAGGACAGGAGTGCAGGAGGGGGAGAGAAGAAAGGGGAGGGTGAGAGAGGGAAGGGAAGAAGAAAAGAGGCCACATTTCGTGATCTCCTCTGTCTCTGGAGCTCTTTTTTATCAGCTCGTGAAATTCCCAAGGATCCTGATCATCTCCCCCTTCCCAGCTCATCGCAAAGAGTTGTTGTACATTTCTTTGCAATTGGGTAGGGAAAGATCTTGAAAGGTGGATCCAACTTGAACATTAGACTTTTGTGAAACATGATACAGAAATTGTAGTGTTGCAGAGCTGTACCTGCTCATTTGCTGACTatgatgacccaacatttattgagcactgtatgccaggcctgtgctacctcaatgcttcacctggagtaccttatttaatccttatggcaatcccataaCCCTATAGGAAGCAGTCATCCTTTTATATATGATGCACATAAAACTGTCTGAAATGATTTGCACCTAATGTAATGATGGTAGGCTTAAATGCTTTCATTTTTGTACTTTGCTGTGTTTTAACAAGTTTTTGTGATGGATTTGTTCTTGTTTTTGCAAAATCAAGAATAACTTAAAAATaaaagactggatgccaatacaaatctcccaagatgttaaccttggttaattctgggtgatgagaacgtagatgattgttatttccttctttgtacatttctgaatgtttagtttccctatataagtgaaaatatagactttaaaaaagaaaaacaaaAGAAGAAGCCCTTCACTAGTGCCACAGTGTGAGGAGAATGAAGCCTAAGCCTAAATTTTATTAAACAGCAGGGTGACCCAATGCTCTGTATCAAtgctagatacaccaccaagcattcgctacgcataatcccaccagctccttccaacaactctgggaggtaggtgtcaccaccctcactgtacagacaagcagagtgaggtttcgagtgggtaaaggaccagcacttgaggtcacTCGGGTATCTGGCCTCCACTTACCCTTCTGGCCTGAGGCTCCATGGCATGCCCTCTGACCTTTGCTCATACCCTGGTCTCCAGCCGCCTGAGTCCTTGTCTTTTTCTGACCACAACCTCAAAGTCCCTAGGTCCATACCTAATGTTCACACTCTCTCATTTACTTGGAAAGCCATTTTCCAGACTACACCCATTCTTCCAAACGTGTATCAAATACTCCCCCTTCCACAAAGATTCTCTGAGTCACCTCAGCCTTAGTGTATTCACCTTGGTGTAGTATATGCCACAGGCTGCCACATGGCAGGTGCCAGGCCAGCTCAGGCACACTGAATGCTCTGTATGGCTTATGCAGTGTTTAAAAGATTTAAAAAATAATTAGACTTGTATTAAAAAAAAAAAATGTGTACCTAGTGGCTCAGGTTCCCCTACcctgcttggcaataattaactgtagccaaagcgtctgccctattcagacagaagcctgtgtgtgctctagttcccaacagtttccTTTTAATACTCCTTCTTATCCTTGGCCCATTTCTCTTAATTCATTGTtgtcaggcctctgagcccaagctaatccatcatatcccctgtgacctgcacgtatacatccagatggcctgaagtaactgaagaatcacaaaagaagtgaaaatggcctgttcctgccttaactgatgacattaccttgtgaaattccttctcctgactcagaagctcccccactgagcaccttgtgacccccgcccctgcccaccagagaacaaccccctttgactgtgattttccattacccacccaaatcctgtaaaacggccccaccccatctgccttccttgactctctttttggactcagcccgcctgcacccaggtgattaaaaagctttattgctcacataaagcctattggtttggtggtctcttcacatggacacgcgtgacaATTGTTTTATGTGCCCAGCACATCACAGGTGTTCATTGAGGGCCAGAAACTAGTCACTTCACTACTGCTATAATCCTAGGGAGAGAGAATGGTGGTCTGAATTACAAGCAGTGAGAATAGAGAAAAGATATTCCAAAGAATCTGTCCTCTGAAATTAGGGGCTTTATTTATTTATTGGAACACTTTCTATCTTGAACTGTAGTGATACGGGTATACATCTTACCTATTCTACTTGACTGACTGCATCCCCCTGAAGACACGTGTCAGGTGCCATGCCTGCCctgtgatatccccagcgctgcctagctgaatggtgcatacataccaggcacgggatgaatgttggttgactgaTCATTCATTTTAATCCTGAAACCTGGCGTTTATGTTTCCGCTACATTTAAAAGCTGGCAAAACACATCTCCTTCCCTCCCACTCACTCAATTAAAAGCTCAGTACATTAATTATCTGAATTAAAGTCAAGAGTCTGAGATATCCCTCCCAATTTATAAAGACAGGGACGAGGTAAATTTTTTTCCCAAGTTGTAGGGACAGAAAGAAGACTAAAGAATGAGGACCTTACAGGCGAGCACGGGGCCAGCGAAGGATTCTGTTTTAAGATCATCTCCTGGTGCTCATTAGTGCTGTTGCTCTTCACCTGGGTGAGCGGGCTTGCTTCCATGGAGAAGAGACCTCCGCCAGCTCCTGCTGCATTAACGGTCTCCGAATGTGATTTGGCGGCAGCACGGGTCTCATTAGAGTGGGGGATGTGCAAAGGCAGAAGGCCTCACTTTGAGAAAACACTTTGCGTATGAACAAAGGTGGAAAGATGTCAGGCTTTTAAAGGGAACCTGCATCTCGCTCCTCACTTAGCAAAGTCATCAGGAGATTCTGCTAAGTAAAGAAGTTCTGGACCTTTTCAAGCTATTAAAGGTGACCCAACAAAGCAAAATGGCTTTGTTCCCCAAATTTCTTTTTGTCAGTTGCCTTGAACAACCAAGCCTGAACGAAACAGCCTAAGGGAGATTGCCAGGTAATAATAAATCCCTATTTGCTTCAGTAAAGGACATCTCAAAGAAGGGATAAAATAAAAAATATCAGAATTAAAGAGGCACAAAAAACCCTGAACATCCGGGGCATGTAGATGCTCGGTAGCAATGAATGTAttaggttggtgcaaaagtaatagcgattttcgccattactttcaatggcaaaaactgcaattacttctgcgccaacataaTACTTGGGGCCTGGTTCTCAGGGGTAGGGCTTCCAGCATTTTAAGTAGCAGTCTGCCATCAGGCAAGATGTGCATATTCATCATTGATGTGGCTTGATCATGACATATTCTGTTTTCTTGAGCAAGGAAAGAACTCAGCAACATCTCGCAGAGCGACCATCAGGTTATGTCCTTGTCTCTGGTTCATTTGAGGAGAGTAGGAAATTATGAAACCCACAAGAAGAGTTTATGGCTCCTCCTCACACTCCTACACTTAAATCCAGGAAGAGACTGCCAGGCGTCGGTCAAGTTTGAAGATATTTAATGGACTATGCATTATCTACACTGCCCCATTTCAAGGTCAATAGCTGTCTGTCTCTTTATCCCATAAGGCTAGGTTTTCCCTTGAAGAAGAAGGTACTGCtgttactggtagagggtgcctatgttcttggcatcttgaagaactggacaaaatgcgcaaacaaagcaaggaaagaatgaagcaacaaaagcagagatttattgaaaatgaaagtacactccacagggtgggagtgggcccgagcataggggctcaagggccccgttacagaatttttgggggtctaaatagcctctagaggtttccattggttactgggtgtatgccctatgtaaatgaagaggatgaagtaaagttatgaagtcatttacttggcgtatgccctatggagaggatagcccctgtcatagctcaagtgtgaatcagccttatgttccctgcctgcagaccctattttcctgtctcaCTGCCACTTGGGTCTCCTGAGAAGGCCCTTTGCTGACTCTGCCTTCTGGGAACTGGCAAGTCAGGTGATCTCTGGAGCTGCCCCACGGTAGAAAGTGCAGAGCGAACAGCCGAGGACTGTCATGCACTAAGCATTTGGGGAAACCACCCTTTCTCCCAGGTTGGTGGGCTCTCTCGAGACAGGTACCTGTACTTACTTGGTATTGGAGTGCTCTAATCTTAGAGTCTAGTGTAGGCTTCAGGGGAGAGGGAGCTAAGGCGGCCATTCTGTTTGCTTTGTTTCCAGGCCTTGGGTTTGTCTCTAGAGGGAGAAAGAGTCCTCCTCTGTCTAGCTTGAAGCAGTGGGAGGCTGTATGGGGCACGGAATAAGAAACTCAAAGTGTCCCTTTCCGGCGTGTCCTGCTCTGTGGGCACTTACTCCTTCAGAGCTTGTGAAGACAGAGATAAAGGTCAGTCAAGCCCAGGACCAGGTGTTGGGATTGTTCTTATCCCCAAGTTTTCTAATTTCACTAGGAATATTAAAGGCAATTTAATGCAATCTGCATTTTAAAGATAAAAGtgatggagttcaggacatgcttccccaaaatatggcaccttggcatagtgaatattttcagctaaaggaatgtgagaaggtaacagaagtaggaaggtctttctgactgttcgctccctgtttgtccttgcggcaggttagaagaccctcattggagaggtgccctgaagaaaggaatgttcttatctctgaagacaaagggtcacagagaagaatctgaacaaaactctgtgctaagtgtccccagtttattgccattagactacatcctttttgaccTAGAAGCTCCACCTTCAAAGTTTTTAGGTAGCCATGACCAGTCTAACTGTAGAAATGGAAtggaacattggaaagactgtaaacttggagctctaagaactaggttcagtttcctccacttatcagctttgtggccagagtcaaattttgcctctctgtgcctcagttaccttactacaaaattaggaCTATTCTGAGGCTTCAATGAGGGTTAACCATGTACTGAGCATGATGCTGGGTATGCTACTCTGTAGACACTACTTCTCTCCCCTCTCCTCTTTGGTGACTTTTAAAGATCATGGGGAAgctgggcgcggtggctcatgcctgtaatcacagcactttgagaggccgaggcgggcagatcacgaggtcaggagatcgagaccgtcctggctaacacggtgaaaccccgtctctgctaaaaatacaaaaatttagccgggtgtggtggcgggcgcctgtagtcccagctactccggaggctgaggcaggagaatggcgtgaacccaggaggcggagcttgcagtgagccgagatcacaccgctgcactccagcctgggagacagcgagaatctgtctcaaaaaaaaaaaaaaGATCATGGGGAATAATCTACATGAAAATGGATGTTGTAAAGCCTAGGACATTACATGTGTTATGTGGCAAGAGGGGTAAATGGTAGAGTTAATTTTTAGGCCTCTCTTAAGCCTCACAATGGTTCTAattttgtaataaggtaactgaggcacagggagacaaacacttgactatggccacaaagctgataaatggaagaaactgaacctagttcttagagctctaaatttatactctttccaatgcTTCGTTCCACTTCTACAGTTAGACTGGTCATGGCTACCTCAAAACCTTGAATGTGGAGCTTCTAGATCCCCAGCGGCAATTCCCATCAAGGAGAATTTTGCCTGCTTGACTCTCTCCTACCATCCACAGTCATTGTTACTGCAAGTGAGTTAAAGCAGTTGAGCAAATCatatatatatatatgggtacagggtttatatatatatatacatatatatgtatacatatatatgtgtatatatatgtatatacatatgtatatatgtgtatatacatatgtatatacatatatatgtgtatCTCCCCAGTGTATGGGGTTAGAATGCAGCTGTGGAACATGGGGGTGTCCTCTTAGTGACTCAAACCAAATTATCACTGGAGAAACAATGAGAACAACAAAATCAAATGCAAACCACCAAAATACAAGTGTAGTCCTCATATCAAGAAAAAGATAAGGGAAAGATCTTCAGAAAGCCCCTCTATTAATTATTTAGTCTCAGCTCAGACAGTTCCAGAAACAGAACAGTGATAAACAGGACCATTGCCATACTTCTGGAGATGAGGAAAACaccagaatagaaatcttcagtgggctagtatgggactctggctgtgatccctctcttatccaaaattctgctaagggacttgcctgagaacacacacagatttctctatgagagcaaaataagagatatatacataggttagataatgcaatgaagatcaaaaattacattttggaatgttgtattccatcttatggggcagcatttaatcaggatcctagtgcaatcttccatctggagccccaaatccaatgtcacacattgcgggttggggtgcggaagatctagcttaaccctagtgaggaagatgtcctgcctggttaacttccagctcagtgggtattagtagcatagcagggatgccaaacaggaacacactatggggtgtcatcagcaagaataaggtccagaGCTATGTGGTGGGTtagaagtctgaaagtcagaaaaggctttggaagccctcttgtcttccattttacaggtgaagaaactgaggctgaatgatttgtttaccattcaggttacacagagagttaaagtcaggacccagaccttccaagtcccaggccaaagcaggtgattattctgtagcatgtgctgtccATATTCCTCGGCAGCAGTATATCCCAGCAGCAGCATAATTTCAGAAAAGGAATGAGAAAAGGGGATATATCCATTGGAGGGTACCCAGGATCAGGGGTTTCAAAGATGCACAATTCTGGGACACAGGGTGAGTAGTCATGAGAAGTGGAGATATGGGGTGGGGGTGCGTGATGGTTTCCGCAAACACAGGAGAAAGAAACATTAACAACGTGGGCCGTGGAAAAGGAATTAAACTTGTTTGGTTTCATGGAGCAGGTAGATAACTAGTGGGTGGATCGGAAGAAAGCAATTTATATGTCTGTGGTGAAACATACAcacataacgtaaaatccaccatttagccattttaaagtatatcgttcagtggcatttagtgcattcaacagtgttgtgcaaacatcaccgctacctagtttcagaacattttcattatcccgaagggaaaccctgcacccattaagtggtaactcccctttcccctacccccccagtccctggcaaccacttatctgctttctgtctctatcaatttgcctattatggatatttcatagaaatggaatcatacaatatgtggcctttagtgtctggGGAAGCAGATGCTTTTTTAACATAATGAAAATTGCAGGATGAAGAGTGTGGTTTGAAAGGGGGCTTGGTAATGACTTAGGATGCTTGAAttcaggccaaggctagaagtccacatggtagggatattgcggaggggcctctgaacaagaagtgggcttgaaaggctggctcttcagggcttttctgacctggagatGGAGGCCCTCTCTGACAAGCCCCTGGGACTATCTCCCTTTTTCCCCACAACCCCACCTCTGCCAGTGATGACCAGTCTCTACCCTACGGTAAAACTCAGGTCCAACCACGTCCACTCCTTTTGCTAATTTCCCCTCTTTTCATTCTCCTCCCACCTCCGGGTCTGTTGACACTTGCTTGCCAATTTGCCTGACACACTGCAGACAATCTTCTCACTCAAGCATGTTTGACCTGAACATACAGCTTTCTGCTGAGCTGATCTGGAGTTTCAGTTGGCCGTTTGGGCAGCCAGACATGAATTAAGAACAGGGATAAACAAGGATGGCTTGAGCTTTAACTACACCGATTTGGCCCAATAGGCTCGGGGATAATCTATAAGACCTAACAGCTGAGGGCAATAAAATTAGCTACAAAGGGACTGCGGGGTAGAAACAATGTCTTCTGATACTTcacacaacacacactcacacacaaaagacacCAAAAACTCTCCGACAGAAGCCTTACAACAGCTTAGAGGAGAGGCATTGTGCTTGAAAAACTATATTTTAAAAAGCAGAGAGGAAACCCACGGTGACTGAAGTATCATTTTCCCGGTGGTGATCATGGATTTCATCCCAAGACCTGGAAATCATGTTAGAACTACAGTATCAGCCCAGCTTTGTGTCTAGGGCTTAAACTTGAAATGTTGTTTACATAAATAGTTAAGGAACACATACtgggttgaagagtgtgctctccaaaaatgcatgtccacctagagcctcagaatgtgaccttatttggaaagaggtcttgggagatgttattagtcaagatgaggtcatactggattagaatgggccctaaattccgtgactggtgtccttataaggacatcaacggagggcagaaggccatgtgaagacaaagcggacactagagtgaatctgctgtaagccaaagaaggccaaagattgcggaaaggaaggattcttccccagaactttcagagagagcatgattctgctgacactttagttttggacatccagcatcttgaactgggagggaatgcattttggttgttttatgccactcatgttgtgccaatttgttacagcagtcctaggaagctaacataATACACTCCCAATTCCCTCTTCTTTTATACAATTGTACAACCCTATTTGAAACATGGAAAAGGCTCTTAGTTCTCACAAAAAAATCTCATTATATTTGGAGTTCAACTTCTGAACACGGGTTTAGAAACAAATAGGGTCTGATTTCACTGATTTTCAAAGGGCTTTCTTTGTAATGACTGGGgtttgttttatttgtttgcttgtttCCAGGAGAAGAGAAGATTGGCCTCAGACACTTCCGTCTTCAGACCTGTGCCTCTCCTTTGAGGATCCCTTCCCCGAAGCTGCCAAGGAGAACCTTCCCTCACATTGTTCCTCCTTTGTTCCCCGCTCTCCTTTTCCAGGCTGAGAGACCTGGGGCCTTGGAAGCAAGCACACGCTGGCTGAGCTGTGATTCCTCCATGTTGATTATAATTTTTATCACATTATATGGGATCCCTCTGGTGGTTACTAGGGGATACGTCAGTTTTGAGAGATTGGAACCTAACCAAAGAAGCTTCAAATCTAGAGGATAAGGGGACTCAGAGTTTACAAGTCACAGCAAGCAGATGCTGGTCTGCTTTAGGTGCCTCTTACGGGGATTGTGAGAGGGCTCCTGGGGCCTGAGGAGGGTCTTCTGAGGTGTGAAAGGCTGTACTGGTGGTCCCTGAAAGCCATCGTCATTTGTGTGAGGAGGAGTACTGGAGGAGCTGTCTTACCACATGAAAAACAGCATGGAGCATCCCAGCCACATCAAAGGCACGGTTTGAGCCTTGGGCTGTAGAGGCTCAGAGAGAGTGACAAATAAGACCCTGGTGAGAGACCAATGGGGACAGTATTTCCAGACTTTGGCATGAAACAGATTTCTGAGCACCTCATGAAATGTCTGCAAGGGCAGCTCCTCAGAGTGACCCTCCCAAATCAATCAAAGCTGGCCCCCTATCTTAATTATGACTTACAAATAGAAGCATGCACCTGGCTGGATGCAGTTTGCCACATGGTTTACAATAGCGGTAGAATAAGAAATAACTTACCAAACGAGTACATTTTCTTGGCTGGCTGGGGCACTCAGAGTTGACACTGGTAAGGCTCCATTAAAATGCCTTTATGTTCTGATATACACAGATGTGTTAATTTATAGCATATTCATCAGAAGACATAAATTAATTGCTCTCTGATGAATTTTATAACACCTCCTTTATGCCTCTCCACCCTCCCCCTCCAAAGTACACTGAAAAGGTCAACAGCACTATCGAATGCAGCACACTTCAACTTCCTTCCAAGCTTATAATTAAAGCTAATTAGTAGCTTTGGTAATTAGCGCATGTAAGCTTTCTGCTTTCTGAATTAATAAGACTGAGTCAGGTTTTGAGCCAAGTAGACTTTTCACTCACTGGTTCTGATTCTTGAACTGTGTTTGGCTGGTTAATTTAAAACATGTCTGTTGAAAGTGGAATACTAGAAAGAAAACATACTTGTGATGGTCTGCTCTCAAGCCAGTGTGATTTATGAACAGGCCAAAGTGGAACTGTTGTCACAAGAGAAAATCAGAATGCTCTGGGTTTCCAATAACTGACCAGTCTCAACCTCTCAGTGTGAAATGAGTTGTGCCCAGTTACTATGTCACATGGACACAACACAACGTCAAGGATGCCCTTGCACACTTATGTCACCCTCTCATAACACATCTGTACTAAGCACATCAAATCCTCTTTATTTTAGGAGAATGCAGAGGCAATGGCAGTGGGGTGCCAAGATATAACTAACTGCTCATTTTGATTCAAATAAAAATCAAAGAGGAGAAAAATCATTAGTCAAATCAGCTTCTGCTTTTGTGTAGACAAAGTGATTCTCCAAATAGCTTCGTGTTTCTTTTTTTAGCCAGCATGTGGGCATCCTGCATGCCCAGACAGAATTAAAAGTGCATGTTTTAAAATCAAGAAATCAAATCTATATTCTATTAAAAGAAAAAATGTGATTTGTTTTCAGACTTTAGAAACAGTTGGGATAAAAATTTCCACGGGTGAGCTCATTTGCTTTTTCTTTTCCCATACTAATCTCAGAAAATTTATTTTTGTTTTTTaaagaaagaaaggaaggaagaaaaagaaaATCACTTAGTGATTTACTGGACTCCTTATAAGTCCAGGACAATGGTGGGGGTTGCTCACAGCGCTAGTAATTTTGATACATAAAGAAAAGGAAACAGTCACTGCTGCAGAGAGAGGAATATATAAGACAGCTCTGGGTCACTAGAGTAAATGGTTTTCATTTTAATGGCGCACTTACTGCCACTGTGATAGCCACATTTGGATCTGTAAGGGGCAGTTAATACTATTCAAGAGCAAGGCACATTTGGTCTTGTGGATGGCTGTGATTGTGAAGGTGACAAGGGGTTATGGATTCCCACAGCCTCACAGGCCCAGCTGAATAGGAAGCCTTGTGCCCCCTTGGCAGCTCATCCTACCCCGTGGCAGCTCATCCTACCTAGGTGGATACACTCCAGTAAGATCTATACAcagtggttctcaactgggggagattctgcccccaggggatacttggcaatgtttggcacagttttgattgtcataactggtgggagagggtagatgctactggcatctagtgagcagagactaggaatgttgccaaacgatcagccatgcacacgacagtcactcctcaacaaagatgatctggccccacaggatactagtgccaatgtcatggaaccctgATACAGAAGGTCTAAACAGGGTCTGAGGCCCTCCTTGTCTTTGAGGAAGAGTTAAATGTTAGCTTTCCAGATTGACTCTGGACTGATCTTGGCCTTATACAAGTCAGAAAGAAGTGAGTGATAGCTCACCCACAGGGGCTAGATCTGAGTCAGACTGGAAGAAGTCGGCACACTCAGGGTAACGGCAGCTGCCTAAAAGCCAAGCGCTGGGCATTTTTATGTTGCAGCTAAGGCCAGCATGCTGCATTATGGATGAGCTCATGTGCCATGGCAAACAGTTTAAGAACGATGCTTATATTTAATGAATCCTAAATGGTTTATTACAGAGGGTCAAGTTTCTGCTTCCTGTGGGAATTTGACATTTATGAAAATGCACGCACATTAATTATTCAGTGGAGACGTCCTTCCTATGGAAATTCACTTTCCTGTACACTCGACAGGACTACATTCCCTGTCTGCATGGGCTACTTTGTTGTTAATCCTCTAAGCATTAATTAAATAAAATTTGCAACCGAGCCAGGATGCATCTACCCTCAAATGTTATGCAAAAGACAGTTAAATGCTGTTTGATTTTTCCTGCTAGTAGCCAATCATTACCCATAGCTATTTATGTTCTTCCTTTTGTTCTTTAAAGCATAAACCTGGTATCTCTTCCCACTGAGAAGAAAACTACGCTCAGTAATTAAATTACACCACATTAAACTTACTTAAGTTCACCAGCAGGGAAAATTCCGTGCCCCTGGGTTTAACAGTAAGTCCTAATCACGCTTGCAAGCCATATCTTTTCTGTGAGTTGTTATAGTTTTCATTCCTGGAATTCCATTAAAAATGGTAATGTCATTACTCCTGTTACTGCTCAAAACCAACAGCataatcctgaattttaattagtaattacaattaatcattatTTCATTAATGAAATGTTTAGTTGGTAATTGTCTTTGAGCACCTTACTCCCTAGGCTTATAAGCATTTCATAACATCTAATTTGTTGCCTGTTTCTGATGAAGTGGCACTGTCAACCTTATTTTATGTTAACACTTTGATGGGGCTCTGCATCCCAGGCCTGCACCACCGGCTGCATATTTACACCTTGGAAATGTGTGGCTTCTGGCTCTCGATAAGGTTCGCCTGAGGACGTACCCTCGCATTCTTTCCTGCCAGCTTAAGAAGGCGACTGTTTGTGCTCCCAGAGAGCACAGCATGTGAAGAGAGAAATAATAATTCCTGGAACGCTTACTTAATAATAAATCTGGGATCCAAATTCATGGATTTTTGAGAGGGGATAGAGCAAGGATTTGGAGGTAGTCTTTGGAACAGGAAGGTTGATTTTAAAAGAGCTTAAAGAATTAAGAATAAGCTGGGAGGGTTGTCAAGAATTTAACACGAGGCAAGATTTTTGTTGATCCTTTTGCAATAGCAAAGATATTCTTATTTATTAGGATGGTTTTTTAGGGGTGAGGGGAAGCTTGTCTTCCCCACCAAAaggtcagggacccaagtatgccttgcacacagttgtattcctagctcctggtgcggggttgggcatacacgtgactcaataaaCAGCTAGATAAGTCATTGTTCCTGCATGGCCTATGGTTAGGCTATGAAGGGGGTAACTGAGGTACAAGAGTTAATGGTGGTTTGGTGATGGTAGCAGGGTGTGGGATGCTAGGAGATGCCAAATCAGTGGGCTGGTGTGCTCACAAATGACCTGATGTCATAGTTGTCTGTCACTGACAATTCTAAAAGGACGGATTCATCCGACTGCCCTCTATGTAAAAAAATTTacacatacacacacacacacacacacacacacacacCCGACGGTGAATTATTCAGGGAGGAGAAAGCCTGCTATCCTTGGCAAATTAAACAAGGAGGATTTGAGCAAAGAAAAGATGTGCTGCTGTTATTTCAAGGAAGTATTCACAGCTTCAGAATTAAAACTGAGATGGAACAACATCAGACTTGTTGGAAAATGCTCCGCGTCTGTGGTGTATTTCAGACAAGTTAGTCAGAAAATTCAAAATATCTGGAAGAAATAAATGACGGCCAACAGTTTGGTGTTGGCCACCAGGTGCCAGAGCACGTATGGTCTTGGCCTAAGGTGAGTGAAAGACAGGTTTCTGGGTCAAGACAGGTGTTTCCAAATGGcaatttttgaggctgctgacattttacaaaataaaagaatgtgataaagcttaagtttttggttgtattttataaatgtctatatttaagaagttcatgctttagcacacataagacaTTCAACAAGtcatttggaaataacatcaaatgtcgaaatttgagaccctttataattaggagtggaggaccaagtggactccatcccttgtccccacataggtcctATTTCTTTCCTAGGCCACACAGCTTTTAAACATAATATTTCTCCCCTATTATCCTTCAGTATTTATAGAGCATCCGGCCTGTGCTAGGAGCTTGAAAAGACAGTCCCTCTCTCATGGAGCTCCCAATATAGAGGCCCTTTCCCTTTGGACTTTCTTCTACTGGAAATTGCCTTTTCTTGTGTAGTTCCCTTTGCTGACTCTGCTTGTCCTCCTGTTCTCACAAAGGCTACCATGCAGTGGGGGAATAAATATGAAAAAAAATATAAGATCATTGCACTGCAGAGTGAAGGAGCAAATCCCTTAACAGTCATGAGTACACATTCCAGCTCATGAGCATAAAGCCACACTATTCATAGAAATGGGTGATACTGATTGTACACTTACCATGTGTGAATATTGTGCTTAGTATATCACATGGATTACATCACTTCACCTGCTTCGGAGAACCTGGATTGAGCATAATGGAAATTAAGAGTTGGCCCATCCCTAGATCCACATCTGTTACCTGCTTTGCTGGCTGCCTGGGAATGAGGTCTTGTCTGTCTGTTTTTTGTTTTTTTAACTTCAGCTTTGGCCTGGAGCTGCAGCCCAGGCCACTATGGAAGGAAAGGGAATGTAGCCTTTATAAAATCATCTATAGCctggtgggaatgtcaactagtacaaccactatggaaaacagtgtggagattccttaaataactaaaaggggaattaccatttgatccagcaatcccactgctgggtatctacctagaggaaaagatgtcattatatgaaaaaaaatacttgcacacacatgtttatagcagaataattcgcaattgcaaaaatgtggaatcaacccaaatgtctatcagtcaataagtggataaagaaattgtggtatatatatatacaatggactactactcagccataaaaaggaatgaatgaattaatggcattcgcagcaacctggatgagattggagactattgttctaagtgaagtaactcaggaatgaaaaaccgaacactgtatgtcctcacttataagtgggagctaagctatgaagacacaaaggcataaaaatgacacagtggactctggggactcaagggaaaagagtgggaggggggtgagggatgaaagactacacatcgggtacagtgtacactacttgggtggtgtgtgcaccaaaatctcacaaatcaccactaaagaacttattcatgtaaccaaatactgcctgttccccaataacctatagaaataaaaaaaAAATTTAAATCAGCTAGAGCCAAGCAGAAATAATAAGGAAAGTGAATTCCAAGAAAAAGTATGGAATTCTCTTCAAAGCATAACAGAAAATGTTTTGCCATTTCTGGTTGTTGTCATGAAGCAAAAAAACCCACTTGCCCACTTGGCATGTCTTACCTGACAAAAACTACAAAGAAAGGCCTGCCCAGGGTTTCTGCAAGTCCTGGATCTGGGAGGCTGTGTCTCACAGAGAGTGACAGCCAAGactgaataactgtgagactgtgggcaagctggtgagttcttctgtgcctcaagttcctctatgtaaatggggacagtgatccttgctcttgggcttgttgggaggattccatggaatgatatgtgacacctggcacacagtgtacactcagtTATCATCACATATGTCATCTTCAATATGATTTTTGCCAATTAGATGTGGACTTTTTGCGTTCATTAAAAATTTAAACAAACAATAATAACAACAATCACAGTGAGTTTGGGTTTATAATACTGTGGATTTCTTCCTTGGCATGATTGGAGATAAAAGAAGGAACATTCCATGTGATGCTGTGAGGTCCCAGGAAAGGTGTGACAGAGAATCCTGAGTCATGCTTACCTGTCATTACTAGTGGGAATGAGAGCCATCTGGGATGACCTAAGTGCATATTGTTTGCAGACAGTGATAGGTGCTCAGGGAGCAGGAAAGTGGAGCATGAACTCACAATAGAAGGTAGGAGCAGAGACAATCAAGTCCTATCCTACCAGATCAACTGAGAGATTTCTATTCCCTAAAGTTCCACAGTCTTTGTACCCCTCTCACCATGTCAACTTTGCTCTCCTTGAACGATCTTATCCCCTCTCTTGAACCATACTCCCTGTTTTTCTCACATTTACGTCCCCTTCAGGATATGGCAAATTGTCTTATGCTCAGGAAACATTTGCTGAATGAATCCTCTGGAGATCTTCAGAAAATCAGCATATTCCAAATGAAGTGACTGAGACTTAAGCAAGAGACCCAGGGTGGGATGGACAGACTCTTGAATAGCATCTTGATCTAGACCAGTATAAACTCGTGGGACCTAAACAAAAGTGGACCTTTGTTCAGTGAAGAAGATTCCCAGGGAGCAGGTAGAAGCAGATGGAGCTAACTCCAGATACAGGCTGTGCTCTCCGCAGACCCCAGCGTCTTCGTAGATAGGAGGTTTAGCAGATGGTGTTTTTGCATTAAGTTTCTAAATTACCATCTATAAGATCCTCTGTTTTCTAAAAACTAGTTGCCTTAAGGCTTTAAGATTTTAATGTAATTTTAATGTTTGTGTGTGTTGTTAGTGTACCTGTTTCTCAGGTTTGCTATCCCAGATAGGTTATTTGCTAAGATCAGAAGAAAATCAATTGGCAAAAGAACATGCTCACATGTTACATGTTATTACCAGTTGGAACAAGAGCCATCTGGGATGTAAGACTATCCACCAAACGGGTGTGTGGAACTGTCCCTTGGCATTGCACAGGAGGACCACTTTTAGTATGATTTCCTGTGCTGTGGCTATGACATCAgggaggctgaggcaggatcacttgaggccgggaggtcggggctgcataatgagttctgatcgtgccactgtactccaccctgggagacagagcaacacccgtcactaaaaaaaaaaaaaaaaaagaaagaaagaaagaaaagaaaaaagaaaaaGAAGAACAAATTCAGAAGCTACAATAGGAATAGTTCAGAAACCATCCTCCAGCCTTTTAAAGGCACAGAAGAGCTTTGTTTCACATTCGTTTCGGCTTCCAAAGCAACTAGTCAAGTCAGTTTCACCTGTTTTATTCACAACAGTTATCTCTCCAATCCAGATTCCTTCTTTAAAAAAAGGGAAGAAAAAACATTCTCATATTTCTTGTTTTGCTAGCAAGAAATGAGCTGCAGAACACTTTCAGAGATCCACTAGCTGTTTTCCTTAAGCTGAGGCTGAGAGCTTCAGGGGCACTCCaaagaaagaaagaaaggaaagataaaacaaaggacgagaggctggggggaagaaagagaggaagggagggagaaaCTATAGAGACCACTGTGTGGACACCCACAACTTCTGGTTCTGAGGCTGGTGGGAAAGGAATTTGCAATAGAAGAGGAGGGGAACTGAGAGGAGAGCACTGTATTAAGAGCTTATAGGAATTCTAAAAAGAAAAAAAAAGGAGGCCTTTGATCCATTCCAAAGAGGGAGGCAGAAAACTTCAAAGCAGAATAACAGTCCCCTGCACTCTGCCCTACTCTAAGTACCCGGAGCATTCATTATGAATCAGCCCACCTCCCCTCGGCCCACGTGGGGCTGTGCAAGCCAGACACGCAATTCAGACCCACAGCTTGTTCAGCCTCCCCGAGAACACAGCGTGTGCAAGGTTTGGGAATGGAAATATAGCAGGGTGCCCACTCCTAAGTGGGGTTAATTCACGGATGTGGAAGGAATCTCTACCTTTCGCAGAGACTGCTAGAAACACCAGCTTCCCTTCTTTCTCTTCAAAGGAAGATGGTGTTTTTTTCTCCTTAATCCTGAGTCATTTACAGTAAGATACACGTAAATAATAGTCCAGGAGGTAAAATGTGATCTACACAGTCTCTACCTCAAAAATAAGTTTTTTGGGGGACTTGTTTACCATTCCGAATGTGACCCGGCAGCCCTTTACAAAAAGTAACATTTGCTTTTATTAGATACAGCAGATCTATTTCTGTGAGCACCGCAGATGTAACTGGGATTCATTTTTACTGGATGTCTCAGAAGACCGGGCCGACTGCCAGCTCTCCTGGACACAGGAAGTTACAGGGTGCGGTCACTTCTGCTCACCCATTTCTCCTTCAACAGCGCAGATCACATGCACAGAGTTCTTAGGAGACAGGTCTTCCCCAAGGCAAAGGCACACAGAAATGCTTTCCTTCCCAGCTGCCCCTTGATGAAAGAAACTAAACACCTCTTCAGCATGGATATGACACTAGCCCTCGGCTTCTTATTTTTTGCAATGACTACTCTGTGTCAGAGTCAGTAAAAATCGCAATGCAGAGAAGAGAGATAAAAAGAAACATCCTGGAGAATTCTCCTGGTTATTTTTAAAATATTGTCTCTGTTGACTTGAAGTGGTGTAGAAACAGTTCCATATGCTGTGTTTCTTTTTTCCTGTTGCATCTTATAGTTTAAACATAGATCTTTTATCGGATACAACTTCTGTTAACAATATGGCCTACTGGGTTAGCAAAGAAACCGTTCTTTTCTTACAGTTCTGGATTTGGGGAGGTTGCTCACATTTAACTGTGGAAAGCATTATGCTCTTATGGTCTTTGCCAATTCTTTTCTGTAACACAAACCTAAATTACATACCAATTTCTCGAGGTTCTTGCCTAGTTTGGACCAAATTAGGTCCCACAAATTCCTGATCTTAGCAACTGTGTCTCTCAGTTATTTTCCGTGAGACAATATGTTTGTCTGTACTTCATATTGCTTTGTGGAGACAATTACCAGTGCTATATCCCTATTTTTCTTTTTCTTGAAAAAAAATTTAATTTTTAGAAATTATTTGTATAGGAaaaatgttaaaatagaaataagaatataacctctttgaccaccctgctccagtcctggtcccctccctggaggtagccgtattagcagacaggctcgtgttcttccagacatttttctgtatatttgcacacatctaaatacatagtcatatgtcttgtttttgttgttaccatcattatacaaatggaatcataccataGAACAGATGCCTCATAATTTATTTACCTATTCCTCTATTAATGGAtgctacggtctgaatgtatctcttcaaaattcatgttggaacttaagacccaatgtgacagtattaagaggagcctttggggaagtgattaagacatgggggctctaccctcatgaatggacttagtgcctatataaaagacactgaagcaagcactctggtcccttctcccttccaccatgtgaggacacagtgtttgtctctttcttcctgtgaggacacaacaagaagactccatgccagaagcagagggcaagccctcaccagaaacccaatccgctggcaccttgatcttggacttcccaggctccagaactatgactaataaacttcttttttaaattacccaggctaaggtattttattgtagaaacaggaatggactaagacaATGAATATATACCTTGCCTGTTAATTTGCTGAGAACCAAGGTTTCATTTTCAACATTTACTAGCTAATCTAGCCTagagaagtacaaagaacccaggacttggattttagtccaacaatactactaatgtccaggtaatcttcggcaaatgatcatcctctttgggccaacatatcctcagctgtcagaccagtgggCATGTACAGTGAACAACTTAGTACCAGGTACTACAACAACTTACACATGCCTAGGCCCCAGGGCACCATGGTGATTCTGATTCAAAGCTAGGGCTAAGATTGGCTACCCTTAGCAAAGAAGAGTTACTGATGTGTAGGTGAGAAAAATGTCTCACGATTTAGAACAGGATGGgacaaactacatcccatgaaccaaatcagacctgccacctattattataaataaagttttattggaacacagcaatgctcgtttgtttatatattgtctttggctgctttagtgctaaagtggcagagctgagtagtttcaacagagatctcatgactcacaaagcctaacatatttgtcactgggtaccttgcaaatgtttgcagacctctgCTTTGGAAAGATCCCTATGGTCACACAGAGGGTGGGGAAGGAAGACAATTTAGAGTGGTGGTGGTGATGGGGGTCTGAGTCAGGGCAAGAGAAAAGAACAATGTGCGAGACACAACACAGGCAGAAGCACAGAAGTTGTGACTGACTGAATGGATAAAAGTATGAGAAACAGAAGTTACCAGTTTCATATTTCcaacttggaggcttgggtgattgtcattaaccaagatgagtgtcatgaaaggaaagaagatgtttatgggaaggtgagtaagattcgaattagggactttctgaattcaaagtgcagataaaggtgtccaggaagcagttggaaatatgagtctaatattcaggagagaggtggggctggaggtcaagcttgagcgccaccatcttggagatgagagcaggtttcaggtgagcagaccagaccaaagagggaaaaacatagaggcaagatatttgaggaagaaattctgagaaaccccaacagttaaaggactggcaaaggaataaacctgagaaggagcaatcagaagagtagaagaaaaCAAACATGATAATATTTGTGAAAGCAGAAGCAACTGATGTTGGCTTTTATAAGAGGTCTTTGTTGGGCTCATGTCGGGGTAAAGAGTGCTCTGAGGATTTGGTGCCTCTTGTCAGTGTCCTGTGGTGGCTTCCATAGAAAACACTCCACACCCATTATCTGCAAGGAGACAGCTGCAGTTTTGCCTCTTCATGTGGTTTCCTCAAACCCACCCCCTGGGAAATGCAATATGATTCTCTCACAGAGCAGATGGGATGCTAACTGGAATCACCTCTGCCTTGCAGAGTTCTCCCTCAGTTGCTCCAACAGTGCCTGGTAGTGTAAACAAGACTGGCTTACCAGTGCAGCATTCAATACCAGTGCTTACCCAGCAGCCATTCAACCAGTCCTGCTGATGCCCCACCATGTGCCAGCCACCAAAGCATCTAGTGCCAAGATTACAACTGTTTCCTTCTGCTCCTGGTTCTTAGAGTTTTTTTTTAAAAAAAATATATAAATGATCTGCATTTAGTGATATATTTATTTTTAAtttttttatttccataggtttttgggggaacaagtggtattcggttacatgagcaagttcttcagtggtgatttgtgagattttggtgcacccaacacctgaacagtatacactgaacccaatttgagtcttttatccctcacccccaccaatgctttcccccgagtctccaaagtccattgtattattcttatgcctttgcatcctcatagcttagctcccacatatgactgagaacatacaatgtttggttttctattcctgagttacttcacttagaataatagtccccagttccatccaggttgctgtgaatgccattaatttgttcctttttatagccaagcagtattccattgtatacatataccacaatttctttatccacttgttgactgatgggcatttgggctgtccatatttttgcaattgtgaattgtgctgctatgaacatgtgtgtgcaagtaccttttttgtataatgacttcttttcctctgggtagatacccagcagtgggactgctggatcaaatggtagttccatttttagttctttaaggaatttccacactgttttccatagtggttatactagtttccattcccatcagcagtgtagaggtgttcccttttcacagcatccacgccaacatctattactttctgatttttttttatcatggccattcttgcaggagtaaggtagtatcatattgtggttttgatttgcatttccctgatcattagtgatatcgagcattttttcatatattttttgaccatttgtacattgtctgttgagaattgtctatttacatccttagcccactttttgatgggattgtttgtttttttcttgctaatttatttgagttccttatagattctggatgttcgtcttttgtcagatatatagattgtcaagattttctcacactctgtgggttgtctatttagtctgctgactgttccttttgctgtgtagaagctctttagtttaattaagtcccacctatttatctttgtttttgttgcatttgcttttgggttcttggtcataaagtctgcctaagccaatgtctagaagggttttttctgatattatcttccagaacttttattctttcaggtcgtagatttaagtccttgattcatgttctgttgatttttgtataaggtgagagatgaggatccagttttattctcctacgtgtgacttgccaattatcccagcaccatttgttgaataggatgtcttttccccatttctgtttttgtttgctttgttgaagatcaattgactgtaagtatttgggtttatttcttggttcactattctgttccattggtctatgtgcctatttttaaccatgctgttttggtgactatggccttatagtatagttcaaagtcaagtaatgtgatgcctccagatttgttctttttgcttagtcttgctttggctatgtgggctctttttggttccatatgaattttagaattgttttctctaattctgtgaagaatgatggtggtatttttatgggaattgcattgaatttgtagactgctttaggcagtatggtcattttcacaatattgattctactcaatatccctgaagaacacagatgcaaaatccttaagaaaatacttgctaactgaatccaacagcacatcaaaaagataatccaccatgatcaagtgggtttcataccagggatacagggatggtttcacatacacaagtcaataaatgtgatacaccacaaaaacagaattaaaaaaaaaatcacatgatcatctcaaaagatgcagacaaagcatttgacaaaatccagcattgctttatgattaaaaccctcagcaaaatcggcatataaggggcatacctcaatgtcataacagccatctatgacaaacccacagccaacataatactgcacagggaaaagttgaaagcattccctctgagaaacggaacaagacaaggatgccctctgtcaccacttctattcaacacagtactggaagtcctagccagagtaatcagacaagagagagaaataaagggcatccaaatcggtaaagaggaagtcaaactgtcgctgtttgctgatgatatgatcatatacctaggaaaccctaaagactcatccaaaaagcttcagaactgataagtgaattcaacaaagtttcaagatagaaattaacgtacacaaatcagtagctctgctatacactgacagcaacctagttgagaatcaaatcaagagctcaaccccttttacaattcctgcaaaaaataaaatacttcagaatatacctaaccaagaggtgaaagagtgtacaaggaaaactacaaaacactgctgaaagaactcttagaCTTTCTCTATCCCTATATTTGGAAAGAAGGTTGGAGGAGGGGTACAGAAGGACGGAGGGAGGTAGAGAGAGTGTTAAAGAAGAAGGAAAGGGGTAAAAAAGAATGGGAATAGAGGCATGGACTAGAAACTAATTAGATGGTGAGGCAGAGACCTTGCATTGCGTATCTTACATGCACTGGCTTGGCAGCCTTGAGAACTGATGTGTATATTGAAAGCAACAGCACATGCTAGgtgtccagcataatacctgacatatattaagaactcaatacatgtctgttataataaTATTTTTGAGTATCCAGAGGAACTAGGCCAGCCTTTGAATTGATAGGCCCTTTGGTAATTTTCATACAGCCATGTAGCAAAACTTATATTAAATAAATTGGGGGAATTTCATATTATACTACATTCCTTTTGCATTCTCACTGGCAGGAGTATTTAGCCTGGATGAAACTTGATACTTCAAAAAGAATCACTTGCTAAAGGGAGAAGTGAGCCCCACCTTCTGTTAGGAAGATGTGGTGAGTACATCAATATTACAAAGATTCAGTGTGTTAAATCAATATGTTCAAAGTAGTTTAAATGTCCAATACTGGTTTCCAACTTCTAACTTTTCTCTATCCTCTCTCTCGGCCTCTTTTCAACCATTCCTTCCTTAATCCTTCCACCCATCCCTCTCCTAACCCCCACCATTGTAGACTAATTTCTTTTGGTTATCTTTCTAAGCCTTTGCACACTTTTCCCTATTGACGAGCTTTGCTGTTAGGATTCTCCAGCTACTTCTGCAAAGAGGTTTTCAAAGGACTTTTGAAAATGCAGCACTGTGTATGTTTTGGTAAAATAAAGCAAACATTTTGTGTGGTTGGGTTTGTTGTTTGAAGTGTTGCAGTCTCCCTCTGGGGCCTCCTACTGTCTTCTGACTAGCACCTCAACAGCATCCCTTCCTGCTGATTTGCAGAGGGTTTGATTCTTTTTCAATAGTGCATAATGCTGCTGTCTTATTGCCTGTTTGCTTTAGTTCATATTTCTTCTCCAGATGGATTTTCTATGAAGATCATCCCTATTTGTTTGATCTTTAATTTCAGACCTTGTCATTTTCTTTTCGAGTATGCTTTTTTATGGATGTTTCTTTTGGCAGAACCACTTCCTATGAGCCTCAGTGTGTGTTAATGGCACTTTCATTTATTATCATAGACAATTTCAATTTCTAGAGGGATAGTTGAGTTCTGTTGTGGTTCAAAGGAGAAATAAATCCTCTTGCAACTTTGGCTATTTTATTTCACTTCACTTTTGGCCTCAGAGGACGAGAGAGAAGCTGAGAACATTAGCCACATCTGTCCATGAAGATTTCTCCAATATCAATTTGCTCCCACACCTGATGTACTGAATACTCAGAAAAATGCTCAGGCTATAAAACCATGTCTAAGGCACAGACAGTTTAAGATCAGGCTTTGAATGAAGGCCTCAGTTTATCTTACACATTACTGAAGCCCATTCTATAGAAGACTAATAGTTTCCACAGGTGTCTTGGGTGGAGAAGGGAAAAAAGTCAATGGACTGAGATACTATTGGTCTCAGGAATCATTTGCCCAATCTACCCTAGGCCAAGCTTTGAAGGACAGGCCATCTGAATTCACTGAGTGACTGAATCCCAGCACAGGAAATGTTGATATTCTTATTGATTCTTTAATGGCCATTTTATatccaaccatccagccatccatctatgcatttatccatcATTTATAGTAATGTCCCTAAGGCTGCTTTCTTGCTAAAAATAAGGAATATTGACAGCTGAAACTCACTTTATTATTCTGCCACAGTTTTAAGCATCCCTGCAAACACGACTTCTTTAACGATCTCCAGTTTAATTCCACAGTATGGTTCCCTATCTGCATTATTCTCTCCTACTCTGATCATCTTAtttatttatttagacccagggtctcactctgacacccaggccggagtgcagtggtgcagtcttggctcactgcagccttggcctctggggctcaggtgattctcccacctcagcctcctgagtagctgggactacagttgcgcaccaccacgcccagctaatttttttgtagagatggggtttcaccatgttggatcaccctactttaaaattgtaatatagttcccttttccagcaacttccatttggtttaacctgttctttattttttctttgcacttttcacctcctagcctaatatatattgtacttatttactatgtttacagtttgtttattggctgcttcaagaacataagctccTCTCACCATCTACTCACTGTATTCTAAGTGTGAGGCATATGGTGGGTATTTGGTAAGTATGTGTAAGGCTTCTTGGGGAAATGACCCTTCAGTGCCTTTATTCAATACTCAAGAGTGTTTCTCAGCCCCTAACCTGGCATTGTAGGAGACACAATGTGCGCGAGTGCGCGCGAGTCTCATACACGGGAGTCTCAGCGTGtgtctcatacatgctgctggatgtgtggcatgcctggcccctgcccaccaattgccagtagtgaccttatcatcaatgtaacaattaaaaacaccccaggacatttccaaaTTCCTCATATGGCTCCAGTAAGGCTTTGCTTGATAATTACTGCAAGTCTTAGAATAAAACCATTTTTTTACACTGTGTTTCCACTTGGCAAATAATTAGTCCACCTTATGGCATCCTAAGGGCACTCTCAGAGATAATACACTTTCTTTTTTATATGCCTCCCTCAACAGATTTCAAAATCCTCTCACACAATTAAAGACAGTGATATTTAATGGTAAAACTCAGCTGTCAATGATGCCTTCTATGTCAGTCATTAACAAGCCAGTAAACCAATATTTACTAAGAGCTTTTGAGCCTGACTTCATGCCATGCAGTGTCCATTTTATAGCACAAATGGTACCCCACCCACTAAGGCTGTGCCTGTGTTACCTGCGGTCAGCATCTCATCTAATCCTTCCTCACATTTTAGCAAAAACCAGGCCCTGCAGTCAAAGAACAAGTTTGACTGATTTCTTTTCACTGGACTGGTCAGTTATTCAACCATGATGGACAAACTGCTGAGTTAAATTGGAATAACACAGGCCAAGAGAATCACATTTAAAGTCAGAGATGGCAAAAATAACAGACATTTCTATGACAGAACATCAACAAATAATTACTGATTGTCTACTGGATACAAAGTACTGTGGTATAGGGCACCAGAAGGTGTGGTTAACATGACATCAATTGTCATTCTGCTGGGTGACAATGAAATATGTATAGGAATGTATACTAATATTCAGATAAATGCAGAtactgcgagcagctatgctaagtgctttacaggcacatatcacttaatcattaacatgaataccataggtatccctattttatagaagaggaagctgaagcacagggcagtaaagggacaaggtcactcagtcgggaattagtggggcaacagtttaaattcaggtttctctcatgccaaagggtcttaaccactgtgtgataAATCAAATAGTTTTCAGTTGTCTGAAATTTTCAGTTTTCATTTACTTTGGTTGTGTAGGCACAAACACAAGAAGATCTACAGATAATGTATATTTTTTAACTTCCTTTAAATTAATGCATGTTGGATTGCTCTCTACCATTTGCCCCATCTAAGTCTTTGTAGTTGGAATCCATCGTTCTCTGCAAATTTGACATTTGATCATAAATTGCTCATCTCGAGATGAATTACAACACCTCACATTAAAGAGGCACTTAGGGAGACATTTCTATTCCATTTCAAGAGACTTATATAAGAACCCTTTTTGATCTTTCCTAAAATTAAAATGAAAAGCCACATTTTGGCAACATTATGGAATAATACAAATGTTCAATTCTGTGGAAAAAGGTAGAGACATGACTGATCATTTGATATTTAAGGCAAAGAAATAGTGGTTTTATTTGATTTTTCATTTTGAACTCTGTCAGACTGTGATCCTTTTTTCTATCTTCATAGTTTTTAAAAAATAATCATCAGAAACAAGAAACAAAGAGAAAGCAGTAAAACACATTTTCTTTGCCTCCAGGATTGAAGACATTTTCCCCTTGGCATGTACCTACTAAGTAGGAAAACCTAGAATGAAAGTTACTGTGTTGCTTCAGTAACTTCTAAGAAATCAATATAATTTTGGTTTTCTGCTATAACTCTCAAAGCATATTTGATGTATCTCTTAGTCATTGACAACTTTCTTTATACTCTGAAGCAAAGTTATCCCAGCCAAGTGTATGTGGCTGCGGATGATAAAGTATGGCTATTTGAAGTTTGCTTCTTCTTAAAGAGAAATGCAAAGTTCCCAGAAAGACGCTAGATACAACGGTTCACATACACTTCACAAGGCACTTGCCTAACTTCTTGGACCAAATTACATTAAATCTTTGAGCCAAGAAAATTAACTCACCACTCATTGAAAAACAGTATTTCAGCCATGTCATATCTTTGGTTAAGGCAGACTTAACGGGAAAATCTCTTTCCAATATGATATGTGATTCCTTTACAAGTACACAGTTTGTTAAGTTTTATACTTTTTTAAGAAGTAGAGGTTTTTTGTTTTTGTTTTTTTAACCAATGGTACTCTCTCtgtgtgtgtgtgtgtgtgtgtgtgtgtATCCTACCAAATTCCTTAGTTAATAAGCAAGACAAATTTATTCACAGAACTCATTTTGTATTATGTAAATTTTCCAAGAAAAAAAAGAAAATCTTAATTTGTGTTTCAAAGCCTCTCTAGTTTAAGCACAATGACTTTGAAGAAACAACCAAAAAAAAGATAAAATGTGGATGCAGAATGATGTTTATTTTACATGTATATGGTACACATTGGGTACCAAAAGAAAGTCATGGTTAATTACAATAATCACTCTAGTTTGGCCAAATAACATGGAACTAACGACATGAATTTCAACTATGGATAGTAATATTAAGTGGGTTGAAGTAATCTCTACACAATTAATTTTTTCTAGTGCCTTGGCCTCTGAAAACTTATCTTTGGTCTATATGGATCTATGTGCATCTAATTAAAGGTTCATATTTGCAATGCAGGGTTTTAGTTAAGGGAGGTTAAACATGAGATTTCCTTAGAGCGCCTCAGTGTTCATGGGCCTCTATATTCTCATATCTCTGCACCAGCAGTAGGAGGATGTGAGAGCCCAGGGAGCCCTCGAACTTCAAAATTAGATCTGTGGGAGAAAACATGTAAATCTCAGCCAGAAGAATCTATGCCTCCTTTTTCTCCCATGCTGCCTTACTCATAGCACTGATAGCATGCATGATCTGTTAGCCTTCACTATCCTTGCAGAGGAACTGGATTCGGTGGTATGGAAAAGACATATACTATTCCATGAATATCCATGTGCTCTGctccatttcctgttcccttgcagataagtgagcatactctgaccagttctggccaagggactctgaatgaaaatgctaccttaaaggccaaagtatttaagagccagcacatgactctccagctctctcttattctgtctcagtgatacagaggctgcagGCCCAGGTGTCAGAATTATACAATACAGAAAATAGATCTCTTATAAGGGAGTTTGTAAGAAAATTGGCCCTAGAGAGCCACCAGTCCCTTAAAAGAGTTTATATGAcagcctgggcaacatagggagaccccatatctacaaaaataaaaaaaaaattagctcgtgcctatagtcccagttacttgggaggctgaggttggagggtggcttgagctcaggaggttgaggctgtagtgagccatgatcacaccactgcactccagcctgggtgacagagaccctgtctcaaaaacaaagcaaaacaaaaCAACCCCCCCCTCAAAAGTTTACATTAGTGGCAAATAAACTTTGTTATGCTGGGAAGATATTACCAAGAATAGCTTAGTTTACTGTGACAATTTAAATCAACTGCTAAGATAACCAAAGTAATCAGAAGCTATAACAGGACATAAATGCTGAGTACAAATATTTATTTTTGTACCTCCTCTATTGGAGAAAATCTAGAAAATAAATTCAATATATATTCCAAAGGAAAAAGGAGGAAAGTCTAGGAAGTTTTTCATTTGGGATAAAAGCCAGGAATAAATATATGACTTTCATTGGAACATTTTCAGGCACTCAGAGATTCAGAGATATCCTTAATGCTAAGTAGATGTATAATTAGCTCCCTGTTTAGGGACTCCAAAATGTGCCATGTCAAAACTGTCTCCTGAAAATGTTGCTTTGCGATTCCAAAAGCAATCAGAGGTTGTTGAAAAATCTTTGGGATTTTGCAGTGTGCAGTTTTCCCCAACAGGCCTAACATTAATCATTATAGGAAAAACATTCAAACTCCCCCATTCTTTCATAGTCTAGTCTAAACATTCAATGCAATATCATAATTCTGCAGACATAAATTCCCTCATTATCTGTGGGCCAGGTCAACCACAGCACAGCCAGCCACCTAGCAGACCCATGAGCAGGGCCTTTTGCAAAGGTGTAGCACTGGCCCTCAAAAAGACTTACAGTTAAGCACTCCAGGAGGCTGCAATTGTGCACAGCAGCCAACCTGTCTAATTGGGTCATTTTTTCACTGGGTGATTTATATAGAATGTGGACTCAAGGCTGACTGCTCTTCGAACAGTATGACTGCTTTTGTCTGACTGTACCAATGAAGCAGGATGGGGTTGCTGGTATTTAAGACCAGGCATTCTGGTCCCAAAGAAACATTGCTTTGGGCTGTAGTTCTGTGTTATTGCAAGAAGCATAGTATCCGATGTTACCAGTGtgggctcagttacttcatctgtaaaatgggaggctataaccccacctacctcttagggttctcgtgaagatgtgcttgagaagagctgaaacagtgtgcctgacacagagaaagcattcaatgaatgtGAACCATTTATGCTATACAGCATTATTACTGATATGAAGTATTAGTGATACATTATTGATATAATTATCATCAACATTATCTGTGATGCTGGtgatatgatgatgatgatgatgatgatgaCagtaataatcattttctgagtgcttgccatgtgcttgccagtctactaagtgcctaatgtggattacttagtgaatcctcagggcaactattgagactattatctccttttgatgaatgaagacactgagtcttagaaaggttaagaagcttgatcaaagaagtaataaagctgaaatagaagccaagcagtttgacttccgagcctgtgcccttagttactaccctctacCCCAGCATTGACACAAACACAACCACAGCTTTTATTAGTTGTCCTTATAATGACTTAGCCTCATGCGATAAGACTGTCTGTCCCAGATAGAGCCACAAGTTACTTAACATATCTCAGTGTCAGCAGCCACAACCTGCTAGGTAACTACAACTCCAAAGTGCCCTGCCTCCTGAATGAGATGGAAAATCAGTGGAATAGGGAATGGGGGTTCTGCTTGGAAATAACCTGTAACCAGACCAGTTAAGGTGGAAAGGGGTGGCTGTGAAAAATGAAAACAATAAAACAAAACAAAATGCCAAAAAGCAGGGTGATATAGAGAGGGTTTAAAGGGTATTGCTCCCCTTTCACTCCTAGCCTGGGATTCAATTTGTGGCCAAAAGCTGATGGTAAGTGTGTGTGTATTGCAGCCATAGTCAGCAGAGCAAATGGGGACTCTCAACTACTGGTCCTACTTCCCCTAAGGAGCTGGGTAGTTAACATGTTATCCCTGCACCTGAGTAAATTAACCCATTACTCCTTACCCAGTGATCCACTTGCCCCCCCATGATGTGCACTGTAGGGAGTTCATGCTGTTTAGCTCAGAAATTCTAAGTTCACATGGAGTCCAGTTTTCCTGGATTGTACCTTAAGTGGTTGATTGTTGGAGCCACTTCATATCTATATTTAAGTTAGACTATTGAGTACTGTCCCTCAGTTTCAGGAGCCATGGGAGCAAATCGAGGGGCAAAAGTTACTTCTGGATCTTCCCAATCATTTCTCAACCATTGAGTCACAGCCTGTGACACCAGACGTCTTTAACTTAACTCCAACCTCATTGTGCTAGGTTCTGTTTTCTCCTCAATTATTTTTTTTTCTTGCTCTAAGAAAAGGATAATACACCCCTACCTTATCTGTAACATCCAGccacattgtctggcttggttatgtgactttctttgcccaaaggactataagcagataagaaatatccatgtctacatagaatctttaaatgaggttgcaaggcttaactttctgcatttttgtcctctgcattgtgaatagcatggccccgatgagggcttctctgcttcagcctaggtcttggaataagagatgcacagaatagagccaagaagaagtgctgccaaccacagactcataaatgagaaataaatatttgtttatttgggggttgtttgttactgcagcCGAGGCTAATACACAAATTTTTCAATAAGAACTCAGCCTCAGCTTACATCATGTGCGCAAgtgaatctggggatgctaggggctatcttccctatcattgagtgaaagactatttatgtattaagccaacaggcaaggacagaatcaagaaatgttgtaaaagtaagagctccgagtcctttgagcccctgaatccagctgtgcctgaagacttaatgctacatgttatgattatgtgagccaagacatttcttttactttagctagtttggattaggtttctAATCTGGTTTAAATGAATACTGACTTATATCAGGTCTCCTCACTCTTTTGCAATGATATCTGAGCACAAGCATATATGACATATTAAGTAATAGTAATCACATGGGGGTAAGTTACACTGGGGTATAAATCATTGTAATTGAATAAGCCtgtcatgggttgaactgggttccttctccacccccagcttcaaatggatatgttgaagtcctaatcactactacctcaatatgtgacattatttggaaatggcattgaggatgcaattagttcagatgaggccatactgaaatagggtgggctcctaaacttatataattgatgtgcttataagaagacagccacatgaagtttgagatacacataatgtcttgtgaccatgaagacagagattggagtgatgcagctacaagccaaggaacatcaaagatcgctggcaaactaccagaagctataaaccaaaggcaaggaaggattcctctacaggctacagagagagcatgaccctaccaacaccacaacttcagacttctagtctccagaactatgaaacaataaatttctaattttttaagacacctagtttgtaatattttgttatggtggccctaggaaactaatacaAAGCCCATCAGGTGAATTTTTACCAACAGATCCCATGGAAAACTTCTGATGGAAATCACTATTATACTCATGAAGGTCATtgacagggtttggctctgtgtccccacccaatctcatctcgaattgtaatctccacatgttgagggagagacctggtgggaggtgattggatcagggggacagtttcctccatgctgttcttgtgatagtgagttctcaagagatctgatggcttaagtgtatggcacttcccactttgtgctctctctcctgccaccttgtgaagaaggtgcctgcatctcctttgccttccaccatgactataagtttcctgaggcctccccagccatgaggaatggtgagtccactaaacctctttacttataaactattccagtctcacataattctttatagcagtgtgaaaatgaactaatacaGCTATATTGCCATATCTATGTCCACACAATATCCAGAGACACAGAAAGGAAAAAGgaggcagcacaatgcaatggtcatgcacattggctgaaagatcaggaagacctgaattcaagtcctagtttgttcatttactttaggtgatttctgactccagtgttctcctgtacatcacagaaaaatccattgtttcattcatgatgttttatgagagttaaacgaggtagtggatgggaggtgctttacactgtgcctggcaGAGTATATTTGTTAAACAatagatagatagattagctaaatagacagacagacagataggtaacttagacatatagatagatgatagagagagagagacagagagacagacagaCACtttgggcgactatcaaaatattataaactggttggcttataaaaaacaaacatttacttctcacacttctggaggctagaaatccaagatcagagtgctagtatggtcagttcctggtgagaaccctcttccaggttgtagattgtcaactttttactgtatcctcacgtggtggaaaaagaggaagttagctctctgacatcttcttataagggcactaatcccattcctgaggggccctatcctcatggcttaatcacttatcaaaggtcccaccttcaaacaccatcacaatggagattatatttcaacatatgaattttgaaggacacaaacattcagtctataacaGATAGACAGATATACACACATAAAAATATATCAATGCATAAGTCTATAGATATGAAGGTCTGTATCTTTCCTGCCTATATAAAATTTAATCAAATCATTAGCAGTTAAATAGTGAATTTTCAACACATTCCCAAATAGTTTTAACTTACTTAATATGTTGTGTTGGTGGTAATTTTCTTGTTGTTGTTTTTTAAACTGAACTTGA	t	.	PASS	PRECISE;SVTYPE=DEL;SVLEN=-47885;END=59835003;CIPOS=-0,0;CILEN=-0,0;RE=5;RNAMES=NULL;STRAND=+-	GT:DR:DV:PL:GQ	./.:.:5:.,.,.:.
chr3	59791987	cuteSV.DEL.192	TCATGGCTATGGTAGTCTATGTCTTGGTTTTAATCATGGCTATGGTAGTCTATGTCTTGGTTTTAAT	T	.	PASS	PRECISE;SVTYPE=DEL;SVLEN=-66;END=59792053;CIPOS=-11,11;CILEN=-0,0;RE=7;RNAMES=NULL;STRAND=+-	GT:DR:DV:PL:GQ	./.:.:7:.,.,.:.
chr3	59908843	cuteSV.INS.181	T	TAACATTTCATTTTTTTTTTTTTTTTTTTGAGACGGAGTCTCGCTCTGTCTCCCAGGTGGACTGCGGACTGCAGTGGCGCAATCTCGGCTCATCAAAAGCTCCGCTTC	.	PASS	PRECISE;SVTYPE=INS;SVLEN=107;END=59908843;CIPOS=-3,3;CILEN=-2,2;RE=13;RNAMES=NULL	GT:DR:DV:PL:GQ	./.:.:13:.,.,.:.
chr3	59986757	cuteSV.INS.182	a	aTATATTTATATAAATATATAAATATATTTATATAAATATATTTATATAAATATATAAATATATTTATATAAATATATAAATATATTTGCATATATAAATATATAAAATATAAATATATTCATATAATATATTTATATAAATATATAAATATATTTATATAAATATATAAATATAATTATATAAATATATAAATATATTTATATAAATATATAAATATATTTATATAAATATATAAATATATTTATATAAATATATAAATATAAATATATTTATATAAATATATAAATATAAATATATTTATAAATATATAAATATAAATATATTATATAAATATATTTATATTTATATAATATATTTATATAATATATAATATAAATA	.	PASS	PRECISE;SVTYPE=INS;SVLEN=378;END=59986757;CIPOS=-28,28;CILEN=-8,8;RE=5;RNAMES=NULL	GT:DR:DV:PL:GQ	./.:.:5:.,.,.:.
chr3	60281004	cuteSV.INS.183	t	tCGTGATAAAATTCTTTTATCCTGAAAAAAACAGATAAAATTTTTCTTTATCCTGAAAAACAGATAATTTTTCTTTTATC	.	PASS	PRECISE;SVTYPE=INS;SVLEN=79;END=60281004;CIPOS=-8,8;CILEN=-10,10;RE=8;RNAMES=NULL	GT:DR:DV:PL:GQ	./.:.:8:.,.,.:.
chr3	60369070	cuteSV.DEL.193	ctcaagcaatcctcccacctcagcctcctgagtagctcaaatcacaggtgtgcaccaacacgccttgctaatttttttattttttgtagagggggtctctcaccatgttgcccaggctggtcttgaattctagga	c	.	PASS	PRECISE;SVTYPE=DEL;SVLEN=-134;END=60369204;CIPOS=-0,0;CILEN=-0,0;RE=8;RNAMES=NULL;STRAND=+-	GT:DR:DV:PL:GQ	./.:.:8:.,.,.:.
chr3	60551522	cuteSV.INS.184	a	aAGGAGGGAGATGGGAGGGGGGAGGAGGGGAGGGGAGGAGGGGAGGGGAGGGGAAGAAGGGAGGGAGAGGAGGGAGGGGAAGAAGGAGGAGGAGGGGAGGGGAAGAAGGGGAGGGGAGGAGGGGAGGGGAGGGGAAGAAGGGGAGGAGGAGGGGAGGGGAGGGGAAGAAGGGGAGGAGGAGGGGAGCGGGGAGGAGGAGGGGAGGAGGGGAGGGAGGGAGGGGAGCGGGGAGGAGGGGAGGGGGAGGAGGAGGGGGAGGAGGGTGGGGAGGGGAGGGGGAGGAGGGGAGGGGAGGAGAGGGGGAGGGGGAGGGGAGGGGAGGGGAGGGAGGGGGAGGAGAGGGGGAGGAGGGGAGGGGAGGGGAGGGAGGGGAGGGGAGGGGAGGGAGGGAGGGGGAGGGGAAGGAGGGGAGGGGAAAGGAGGGGAGGAGGGGGAGTAGGGGAGGGGAGGGGGAGGAGGGGGAGGAGGGGAGGAGGGAGCAAGAGGGGTGGGGAGGGAGGGGGAGGAGGGGAGGAGGAGGGGAGGGGGAGGAGGGGGGAGGAGGGGAGGAGGGGAGGGAGGGGGAGGAAGGGAGGGAGGGAGGGAGGGGGGAGGAGGGGGAGGGGAGGGGGAGGAGGGGGAGGGGGAGGAGGGGGAGGAGGGGAGGGGAGGGGGAGGAGGGGAGGGGGAGGAGGGGAGGGGAGGGGAGGGGGAGGAGGGGAGGGGGAGGAGGGAGGGGAGGGGAGGGGGAGGAGGGGGGAGGAGGGGGGAGGAGGGGGAGGAGGGGGGAGGAGGGGGAGGAGGGGGAGGAGGGGAGGGGGAGGAGGAGGAGGGGAGGGGGAGGAGGGGAGGGGAGGGGAGGAGGGAGG	.	PASS	PRECISE;SVTYPE=INS;SVLEN=847;END=60551522;CIPOS=-24,24;CILEN=-31,31;RE=9;RNAMES=NULL	GT:DR:DV:PL:GQ	./.:.:9:.,.,.:.
chr3	60860358	cuteSV.INS.185	A	AATACATCATATGTATACATGAGATACATCATATGTATACATGAGATACATCATATATATACATAGAGATACATCATATGTATACATGAGATACATCATATGTATACATAGATACATCATATGTATACATATACATCATATGTATAC	.	PASS	PRECISE;SVTYPE=INS;SVLEN=146;END=60860358;CIPOS=-38,38;CILEN=-19,19;RE=11;RNAMES=NULL	GT:DR:DV:PL:GQ	./.:.:11:.,.,.:.
chr3	60861201	cuteSV.INS.186	a	aATATATGATATATATCATATATGATATATATCATATATGATATATATGATATATATCATATATGATATATATGATATATATCATATATGATATATATGATATATATCATATATGATATATATGATATATATCATATATGATATATATGATATATATCATATATATATATCATATATATATCATATATGATATATATCATATATATATCATATATGATATATATCATATCATATATATGATATATATCATATCATATATGATATATATCATATATATCATATCATATATGATATATATCATATATATCATATCATATATGATATATATGATATATATGATATATCATATATATCATATATGATATGATATATATCATATCATATCATATATGATATATATGATATATCATATCATATCATATATGATATATATGATATATATGATATATCATATCATATCATATATGATATATATGATATATATGATATATCATATATATCATATATGATATATATGATATATATGATATATCATATGTATCATATATGATATATATGATATATATGATATATCATATATATCATATATGATATATATGATATATATGATATATCATATCATATCATATATGATATATATGATATATATGATATATCATATCATATCATATATATATATGATATATCATATCTATAT	.	PASS	PRECISE;SVTYPE=INS;SVLEN=696;END=60861201;CIPOS=-19,19;CILEN=-6,6;RE=6;RNAMES=NULL	GT:DR:DV:PL:GQ	./.:.:6:.,.,.:.
chr3	60955593	cuteSV.INS.187	a	aGTATATATACATATATATACATATATATATATATATATATATATACATATATATATACATATATATATATATATATACATATATATACATATATAT	.	PASS	PRECISE;SVTYPE=INS;SVLEN=96;END=60955593;CIPOS=-9,9;CILEN=-2,2;RE=11;RNAMES=NULL	GT:DR:DV:PL:GQ	./.:.:11:.,.,.:.
chr3	70976022	cuteSV.DEL.194	CCTTAGTATATCTATGAGGGACAATCTCCttt	C	.	PASS	PRECISE;SVTYPE=DEL;SVLEN=-31;END=70976053;CIPOS=-0,0;CILEN=-1,1;RE=11;RNAMES=NULL;STRAND=+-	GT:DR:DV:PL:GQ	./.:.:11:.,.,.:.
chr3	71327314	cuteSV.INS.188	A	AAAGCAGCCTTCTTGGCTGCAACAGAAACGTCACTTGCAAGAGAACTGCATTGTGTATAAATATGTACCCACAAATTATGAAATCTGACCACCAATCAATTTCTTAACTTTTGGGGTGTGTGTGTGTGTGTGTGTGTGTGTGTGTGTGTGTGTGTGTGTGTGTGTGTTAGACAGTCTCCTTCCATTGTCCAGGTTGGAATGCAGTGGCACGATCTCCACTCACTGCAACCTCCGCCTCCTGGGTTC	.	PASS	PRECISE;SVTYPE=INS;SVLEN=245;END=71327314;CIPOS=-4,4;CILEN=-6,6;RE=14;RNAMES=NULL	GT:DR:DV:PL:GQ	./.:.:14:.,.,.:.
chr3	71396999	cuteSV.INS.189	a	aACATATATATGTGTATATATACACACATATATATATGTGTATATATATATACACACATATATATATGTGTATATATATATACACATATATATGTGTATACTACATATACATATATATGTGTATATATATATATACATATATATAT	.	PASS	PRECISE;SVTYPE=INS;SVLEN=145;END=71396999;CIPOS=-38,38;CILEN=-16,16;RE=12;RNAMES=NULL	GT:DR:DV:PL:GQ	./.:.:12:.,.,.:.
chr3	71406405	cuteSV.INS.190	t	tTATGTATATATATATATATATATATATATATATAT	.	PASS	PRECISE;SVTYPE=INS;SVLEN=35;END=71406405;CIPOS=-0,0;CILEN=-1,1;RE=5;RNAMES=NULL	GT:DR:DV:PL:GQ	./.:.:5:.,.,.:.
chr3	71435288	cuteSV.DUP.13	g	<DUP>	.	PASS	PRECISE;SVTYPE=DUP;SVLEN=713;END=71436001;RE=6;STRAND=-+;RNAMES=NULL	GT:DR:DV:PL:GQ	./.:.:6:.,.,.:.
chr3	71435753	cuteSV.INS.191	g	gGGGACGGAGGGAGGGAGGAAGGGACGGAGGGAGGGAGGAAGGACGGAGGGAGGGAGGGAGGGACGGAGGGAGGAAGGAGGGACGGAGGGAGGGAAGAAGGGACGGAGGGAGGGAGGGAGGGACGGAGGGAGGAGGGACGGAGGGAGGGAGGAAGG	.	PASS	PRECISE;SVTYPE=INS;SVLEN=155;END=71435753;CIPOS=-120,120;CILEN=-58,58;RE=6;RNAMES=NULL	GT:DR:DV:PL:GQ	./.:.:6:.,.,.:.
chr3	71539201	cuteSV.INS.192	c	cCTCACTGCAAGCTCCGCCTCCCGGGTTCACGCCATTCTCCTGCCTCAGCCTCCCGAGTAGCTGGGACTACAGGCGCCCACTACCACGCCCGGCTAATTTTTTGTATTTTTAGTAGAGACGGGGTTTCACCGTATTAGCCAGGATGGTCTCGATCTCCTGACCTCGTGATCTGCCCGTCTCGGCCTCCCAAAGTGCTGGGATTATAGACTGTTTTTGGTTTTTAAATTGGGAGGTGTGAGTCCTCCAACTCCGTTTTTTTGTCTTTTCTTTTTTTGAGACAGAGTCTTACTCAGTCGCCCAGGCTGGAGTGCAGTGGTGCGATCTCGT	.	PASS	PRECISE;SVTYPE=INS;SVLEN=327;END=71539201;CIPOS=-18,18;CILEN=-2,2;RE=9;RNAMES=NULL	GT:DR:DV:PL:GQ	./.:.:9:.,.,.:.
chr3	75669156	cuteSV.BND.22	N	[chrY:11317576[N	.	PASS	PRECISE;SVTYPE=BND;RE=3;RNAMES=NULL	GT:DR:DV:PL:GQ	./.:.:3:.,.,.:.
chr3	75669157	cuteSV.BND.23	N	[chrY:11309495[N	.	PASS	PRECISE;SVTYPE=BND;RE=4;RNAMES=NULL	GT:DR:DV:PL:GQ	./.:.:4:.,.,.:.
chr3	75669598	cuteSV.BND.24	N	N[chrY:11309245[	.	PASS	PRECISE;SVTYPE=BND;RE=9;RNAMES=NULL	GT:DR:DV:PL:GQ	./.:.:9:.,.,.:.
chr3	75712445	cuteSV.DEL.195	tttctaattttatttagaaaactaataaattaattttcaga	t	.	PASS	PRECISE;SVTYPE=DEL;SVLEN=-40;END=75712485;CIPOS=-0,0;CILEN=-0,0;RE=8;RNAMES=NULL;STRAND=+-	GT:DR:DV:PL:GQ	./.:.:8:.,.,.:.
chr3	86988716	cuteSV.INS.193	a	aAAGAAAAGAAATTTTGAACAAGCTACTAGT	.	PASS	PRECISE;SVTYPE=INS;SVLEN=30;END=86988716;CIPOS=-0,0;CILEN=-0,0;RE=5;RNAMES=NULL	GT:DR:DV:PL:GQ	./.:.:5:.,.,.:.
chr3	93470362	cuteSV.DUP.14	a	<DUP>	.	PASS	PRECISE;SVTYPE=DUP;SVLEN=434;END=93470796;RE=2944;STRAND=-+;RNAMES=NULL	GT:DR:DV:PL:GQ	./.:.:2944:.,.,.:.
chr3	93470362	cuteSV.BND.25	N	[chr4:49709081[N	.	PASS	PRECISE;SVTYPE=BND;RE=32;RNAMES=NULL	GT:DR:DV:PL:GQ	./.:.:32:.,.,.:.
chr3	93470363	cuteSV.BND.26	N	[chr4:51107163[N	.	PASS	PRECISE;SVTYPE=BND;RE=44;RNAMES=NULL	GT:DR:DV:PL:GQ	./.:.:44:.,.,.:.
chr3	93470363	cuteSV.BND.27	N	]chr8:43238819]N	.	PASS	PRECISE;SVTYPE=BND;RE=16;RNAMES=NULL	GT:DR:DV:PL:GQ	./.:.:16:.,.,.:.
chr3	93470572	cuteSV.DEL.196	tatatatctggtgtactttgatattttatgtacagaataaaa	t	.	PASS	PRECISE;SVTYPE=DEL;SVLEN=-41;END=93470613;CIPOS=-31,31;CILEN=-0,0;RE=10;RNAMES=NULL;STRAND=+-	GT:DR:DV:PL:GQ	./.:.:10:.,.,.:.
chr3	93470605	cuteSV.INS.194	a	aCTAATATAAAATATATTTGATGTACTTCATTTTATTTA	.	PASS	PRECISE;SVTYPE=INS;SVLEN=38;END=93470605;CIPOS=-21,21;CILEN=-1,1;RE=31;RNAMES=NULL	GT:DR:DV:PL:GQ	./.:.:31:.,.,.:.
chr3	93470794	cuteSV.BND.28	N	N[chr8:43237616[	.	PASS	PRECISE;SVTYPE=BND;RE=40;RNAMES=NULL	GT:DR:DV:PL:GQ	./.:.:40:.,.,.:.
chr3	93470797	cuteSV.BND.29	N	N]chr4:49711941]	.	PASS	PRECISE;SVTYPE=BND;RE=110;RNAMES=NULL	GT:DR:DV:PL:GQ	./.:.:110:.,.,.:.
chr3	93470797	cuteSV.BND.30	N	N]chr4:51107564]	.	PASS	PRECISE;SVTYPE=BND;RE=37;RNAMES=NULL	GT:DR:DV:PL:GQ	./.:.:37:.,.,.:.
chr3	100431990	cuteSV.DEL.197	tgtTtatatatatatatatatatatatatat	t	.	PASS	PRECISE;SVTYPE=DEL;SVLEN=-30;END=100432020;CIPOS=-0,0;CILEN=-0,0;RE=8;RNAMES=NULL;STRAND=+-	GT:DR:DV:PL:GQ	./.:.:8:.,.,.:.
chr3	100451760	cuteSV.INS.195	C	CTATCCTGAAGGCATTCTCATGAGATGGAATTCCGATGCCGATCGTCTGACCGT	.	PASS	PRECISE;SVTYPE=INS;SVLEN=53;END=100451760;CIPOS=-8,8;CILEN=-4,4;RE=10;RNAMES=NULL	GT:DR:DV:PL:GQ	./.:.:10:.,.,.:.
chr3	100458409	cuteSV.INS.196	a	aAAAAACCCCAAAACAGGCCGGGCGCGGTGGCTCACGCCTGTAATCCCAGCACTTTGGGAGGCCGAGGCGGGCGGATCACGAGGTCAGGAGATCGAGACCATCCCGGCTAAAATGGTGAAACCCCGTCTCTACTAAAAATACAAAAATTAGCCGGCGTAGTGGCGGGCGCCTGTAGTCCCAGCTACTTGGGAGGCTGAGGCGGGAGAATGGCGTGAACCCGGGAGGCGGAGCTTGCAGTGAGCCGAGATCCCGCCACTGCACTCCAGCCTGGGCGACAGAGCGAGACTCCGTCTCAAAAAAAAAAAAAAA	.	PASS	PRECISE;SVTYPE=INS;SVLEN=309;END=100458409;CIPOS=-0,0;CILEN=-2,2;RE=5;RNAMES=NULL	GT:DR:DV:PL:GQ	./.:.:5:.,.,.:.
chr3	100691700	cuteSV.INS.197	G	GGATGGGCTTTATTCTTTTTTTTTTTTTTTTTTTTTTGAGACGGAGTTTCGCTCTGTCGCCCAGGCTGGAGTGCAGTGGCACGATCTCGACTCACTGCAAGCTCCGCCTCCCGGGTTCACGCCATTCTCCTGCCTCAGCCTCCCGAGTAGCTGGGACTACAGGCGCGCGCCACCATGCCCGGCTAATTTTTTGTATTTTTTTTTTTTAGTAGAGACGGGGTTTCACCGTGTTAGCCAGGATGGTCTCGATCTCCTGACCTCGTGATCCGCCCGTCTCGGCCTCCCAAAGTGCTGGGATTACAGGCGTGAGCCACCGCGCCCGG	.	PASS	PRECISE;SVTYPE=INS;SVLEN=322;END=100691700;CIPOS=-0,0;CILEN=-4,4;RE=5;RNAMES=NULL	GT:DR:DV:PL:GQ	./.:.:5:.,.,.:.
chr3	100749263	cuteSV.INS.198	A	ATGAGTGATTTTCCTTCTCAGATAAAAGGTATAGTTGA	.	PASS	PRECISE;SVTYPE=INS;SVLEN=37;END=100749263;CIPOS=-4,4;CILEN=-1,1;RE=5;RNAMES=NULL	GT:DR:DV:PL:GQ	./.:.:5:.,.,.:.
chr3	108575643	cuteSV.INS.199	T	TATATATACTCATATACATGTGTATATATACACGTATATATACTCATATACATGTGTATATATATACACACGTATATATACTCATATACATGTGTATATACACGTATATATACTCATATACATGTGTATATATACACGTATATATAATTATATACATGTGTATATATACACGTATATATACTATGTATATATATACACATGTATATATACGTGTATATATACTCACATACATGTGTATATATACGTGTATATATACTCACATATACATGTGTATATATACGTGCATA	.	PASS	PRECISE;SVTYPE=INS;SVLEN=286;END=108575643;CIPOS=-68,68;CILEN=-34,34;RE=15;RNAMES=NULL	GT:DR:DV:PL:GQ	./.:.:15:.,.,.:.
chr3	111555239	cuteSV.BND.31	N	[chr8:127521584[N	.	PASS	PRECISE;SVTYPE=BND;RE=6;RNAMES=NULL	GT:DR:DV:PL:GQ	./.:.:6:.,.,.:.
chr3	128627055	cuteSV.INV.0	c	<INV>	.	PASS	PRECISE;SVTYPE=INV;SVLEN=30291;END=128657346;RE=7;STRAND=--;RNAMES=NULL	GT:DR:DV:PL:GQ	./.:.:7:.,.,.:.
chr3	128627581	cuteSV.INS.200	g	gCTCACCAACATGGTGAAACCCCGTCTCTACTAAATTTTTTTTTGTATTTTTAGTAGAGATGGGGTTTCACCGTGTTAGCCAGGATGGTCTCGATCTCCTGACCTCATGATCCCCCTGCCTCGGCCTCCCAAAGTGCTGGGATTACAGGCGTGAACCACGGCGCCCGGCTCGTTTTTCGTTTAAAACTTTTCTGGGCTGGGCGTGGTGGCTCACGCCTGTAATCCCAGCACTTTGGGAGGCTGAGGCAGGCAGATCACAAGGTCAGGAGATCGAGACCA	.	PASS	PRECISE;SVTYPE=INS;SVLEN=278;END=128627581;CIPOS=-15,15;CILEN=-2,2;RE=7;RNAMES=NULL	GT:DR:DV:PL:GQ	./.:.:7:.,.,.:.
chr3	128627791	cuteSV.INS.201	A	AAAAAAAAAAGGATCAACACAAAGTAAGGGTATCCCTCACTG	.	PASS	PRECISE;SVTYPE=INS;SVLEN=41;END=128627791;CIPOS=-1,1;CILEN=-3,3;RE=8;RNAMES=NULL	GT:DR:DV:PL:GQ	./.:.:8:.,.,.:.
chr3	128627972	cuteSV.DEL.198	attcaggccgggcgcggtggctcactcctgtaatcccagcactttggaaggctgaggtgggtggatcacctgaggtcaggagttcgagaccagcctggccaacatagtgaaaccccatctctactaaaaataaaaaattagctgggcgtagtggtgcatgcctgtagtcccagctactccagaagctgaggcaggagaatctcttgaacccaggaggcggaggttgcaatgagctgagatcgcgccaatgcactccagcctgggaggttacagtgaactgagatcgctccactgcactccagcctgggcaacaaagtgagacagaaaaaaaaaaaagaaaa	a	.	PASS	PRECISE;SVTYPE=DEL;SVLEN=-340;END=128628312;CIPOS=-3,3;CILEN=-0,0;RE=9;RNAMES=NULL;STRAND=+-	GT:DR:DV:PL:GQ	./.:.:9:.,.,.:.
chr3	128635613	cuteSV.DEL.199	Gatatatatatatatatatatatatatagat	G	.	PASS	PRECISE;SVTYPE=DEL;SVLEN=-30;END=128635643;CIPOS=-0,0;CILEN=-0,0;RE=6;RNAMES=NULL;STRAND=+-	GT:DR:DV:PL:GQ	./.:.:6:.,.,.:.
chr3	149533898	cuteSV.DEL.200	AGATACTAGCTAAAAATTGCATATTgcttact	A	.	PASS	PRECISE;SVTYPE=DEL;SVLEN=-31;END=149533929;CIPOS=-0,0;CILEN=-0,0;RE=5;RNAMES=NULL;STRAND=+-	GT:DR:DV:PL:GQ	./.:.:5:.,.,.:.
chr3	169167964	cuteSV.INS.202	A	AAAAACATTCTTGGCCGGGCGCGGTGGCTCACGCCTGTAATCCCAGCACTTTGGGAGGCCGAGGCGGGCGGATCACGAGGTCAGGAGATCGAGACCATCCTGGCTAAAACGGTGAAACCCCGTCTCTACTAAAAATACAAAAAATTAGCCGGGCGTAGTGGCGGGCGCCTGTAGTCCCAGCTACTTGGGAGGCTGAGGCAGGAGAATGGCGTGAACCCGGGAGGCGGAGCTTGCAGTGAGCCGAGATCCCGCCACTGCACTCCAGCCTGGGCGACAGAGCGAGACTCCGTCTCAAAAAAAAAAAAAAAAA	.	PASS	PRECISE;SVTYPE=INS;SVLEN=309;END=169167964;CIPOS=-2,2;CILEN=-4,4;RE=7;RNAMES=NULL	GT:DR:DV:PL:GQ	./.:.:7:.,.,.:.
chr3	169472548	cuteSV.DEL.201	ggaaaagaaaagagaggagaggagaggagaggagaggaaaggaaaggaaaggaaaggaaaggaaaggaaaga	g	.	PASS	PRECISE;SVTYPE=DEL;SVLEN=-71;END=169472619;CIPOS=-6,6;CILEN=-11,11;RE=11;RNAMES=NULL;STRAND=+-	GT:DR:DV:PL:GQ	./.:.:11:.,.,.:.
chr3	186926205	cuteSV.DEL.202	tatatatatatatatatatatatatatatata	t	.	PASS	PRECISE;SVTYPE=DEL;SVLEN=-31;END=186926236;CIPOS=-7,7;CILEN=-0,0;RE=6;RNAMES=NULL;STRAND=+-	GT:DR:DV:PL:GQ	./.:.:6:.,.,.:.
chr3	186982848	cuteSV.INS.203	a	aGAGATTTAAAGAAGGAGTGGTTTTCCTTCCTGAAGAAATAAGATAACTCGTTTTACCATATTCGTATTATTCACAAGTAAACACTCGATGTGTCTGGATCCAAACTCTCAGGTCGAGGTGACGATTGGGATCCCTTTAGACTTAACTTAAAAGATCCGGGCAAATAAGTAAACACTTTGTTATGGTCACACTGGACATAGTACCGCACTGACGATAGTATCTCAACAATCCTCTTAATTTACTCTTTTATCTACATTTCGTGGGTTGTGTGTTAGTGACACGTGTCACCGTCGATAATAATACCTAAGATTGAGGGTCTATTAGTACCCAGAATCATTTCCTCCATAAGTTCCCACCAGTAAGTCTCCCAAAGGAAGTCGAAATTCGTCACAGAATATTTCACGAGAATCAGACATTCTTTCGAAGACGACTCAAACAGTAGTTTCGACTCCAACCTTTATCCAGTTACCTGGTCCTATTCCCAACTCAGAAAGAGGGTCGAGACTACCTTGTTATAAAGGACTGACGGAAGTCATTAAATATACGGGTTTTTACCTGGAACTCTTAAGTTTTTATTCTATTCTGAACCTTACGATTATTCTCTATTGTTCTGTAGTAGTCAGAGGGACTCCTTTTACTTCACGGAATCACATAACCACCGTACTGTCGCCTAGATCTACGAGACTTCGATGTCTCTTCTGAAGTACGTCCAATGGGTGCCATGTTCCGTCATCACTACCGGGAGTTTATAGACGACAGAAGGGGTGAGACGGTAGGGAGACAATTTCGTTTATTCTTCCTCCGGCAATCGGACTCCCAACAGAGGTATTGGTCTCGAAGATGTATTCGTTTGGTTTTAGGTTTAGTTACATTTGTCATTCTTTACATTGATCTCCGAAGTGGACGTTAGTCTTTGGTGGTTGTGAGATTGACCCCAGAAGGGTGAGATTATTTTATATAAAAGAATCAGAAGAAAGGTGCAAGTTGGATGTTTTCGAGTGACAGGAGACACCGTCGTCTCGAGAGACTTGGAGAAGACCAAGACTCACGACGGGTTAAGTGTGTACCAAGAAACGAGTCTACTTGAAACGGTGTAAATAAAAGAGATTTCAAAAGAAAATTGTGGAGGACGGAAGAAGGAACGAAACGTATCGACGAGATGGAGAAGATCTTATAATTGTGTGGGTTTCGGGAGGAGTCACGTGTTTACAGGAGACGTCGACGCATATGTCGTCTGTGACTGACTCCTGACCCAGGGACTTCTTGTCGAGTCGGTAGTGTGGGCTGTGCACTACCGTGACCAGAACTGGTGATCACTGTCCCTGGACATTCCGTGTGTAGGGTGAACGTCTATTATCAAAACTCAAATCTCATAATTCATACCTTAAGTAAACTAGGTCTTAGATAAAGGGAACTGAAGATAGAAAAAAAAAAAAAAACTCTACCTCAGAGACAGTGGGTCCGACCACACGTCAACGTCCCACTAGGAGTGACGTTGGAGGTGGAGGGTCCAAGTTCACTAAAAGGACGGAGTCGGAGGGATTATCGACCCTGATGTCCGTGAACGGTGGAACGGACCGATTAAAAAAAAAAAAAAAAAAAAAAACATTAAAATCATCTCTACCCAAAGTGGTACAATCGGTCCTACCAGAGCTAGAGAACTAGAGCACTAGGTGGACGGAACCGAAGGTTTCAGGACCCTAATGTCCGCACTCGGTGGCGCGGGTAGGCCGGAGATAGAAATTTAGATCACAGTCCTGATTATTCGAAAAATTTCTGCATATAAGAAATGTTATTCGACAGGAAAGTTAAGTAAATATAATATTATGATTGTCGATTGTAAAGAACTCCCGGTTGGTACTCGGTGTTGAATGTCCGTCCGTGTTACCGCAAAGAATTTGAACGGTCTAGGATCATAGTAGGTCCCACGGGTGCAACGTCGTGACAGGGGTCCGAGGTGGGGTCGACCCGACTTAGACTTAGACTCTGTCCCGGATCCCCACGAGAAAATTGTTCTCAGAGTCCACTAAGAACCCTAGTCTGTCTACATCTGGTTACCGTGTTACCAATTCCACACTGTATAGTCCCTAGTGCCAGACTAAGGTAGTAGCAAACAAATACCGACTCGTTGAATCGTCGTGAGAGACTTGGAGTCAAAGCATAGACCTTAAAGTCTTACTACTGTCGTAGACGGACATCCCATATGCCTCCTTATTTACTCTATTACCAGTAGTTGGTGAATCGTATTACGGACCGTGTATCGTTCGAGAGTTGTCATAGTGGTTGTAGTGACTGGACTAACCACGATATTTTCGAAGGTAGATAATAAAAACGAGTCACGTGTTAATCGTTAATTTCACGGGCTCTGTCCTAAATTTTGAGGTATGGACTGGTAGAGACTCTTGCTACCGTGGATGTGTCGTTGACCCTTCGGAACCGTCGTCCCTTCTCTTTTAATTTGTCCGTCCCCCGGGCCACCGTACTTGTTGGGTATAAGTCCATGACCGAGGTTTAAGTACAAACTTAAGTCGAGGTAAGACGTAAGAACCTCGTCGATAATGCGTCTACGGCCGGTCTTCCTACGGGGCTCGTGATACATAACCCTTCCTTTCAAACAGAACCTGAAGGAGGACAGAGACAAAGCTGAGGAGAAGATGGATGGAGGAAACCCCT	.	PASS	PRECISE;SVTYPE=INS;SVLEN=2673;END=186982848;CIPOS=-3,3;CILEN=-10,10;RE=6;RNAMES=NULL	GT:DR:DV:PL:GQ	./.:.:6:.,.,.:.
chr3	186984753	cuteSV.DEL.203	ctccctccctccctccttccttccttcccttcctcccttccttccttccttccatccttccttccttccttccttcc	c	.	PASS	PRECISE;SVTYPE=DEL;SVLEN=-76;END=186984829;CIPOS=-5,5;CILEN=-2,2;RE=21;RNAMES=NULL;STRAND=+-	GT:DR:DV:PL:GQ	./.:.:21:.,.,.:.
chr3	187718078	cuteSV.INS.204	T	TTGCAGCTGCATGGCTATCTGTGAAGCGTAAGGGTCCTTTCTAATGGC	.	PASS	PRECISE;SVTYPE=INS;SVLEN=47;END=187718078;CIPOS=-45,45;CILEN=-2,2;RE=6;RNAMES=NULL	GT:DR:DV:PL:GQ	./.:.:6:.,.,.:.
chr3	188182774	cuteSV.INS.205	g	gATATATATGTACATATATTATATATGTACATATATA	.	PASS	PRECISE;SVTYPE=INS;SVLEN=36;END=188182774;CIPOS=-10,10;CILEN=-1,1;RE=11;RNAMES=NULL	GT:DR:DV:PL:GQ	./.:.:11:.,.,.:.
chr3	188308953	cuteSV.INS.206	c	cCTCCTCCTTCTCCCTTCTCCTTCTCCTTTCTCCTT	.	PASS	PRECISE;SVTYPE=INS;SVLEN=35;END=188308953;CIPOS=-14,14;CILEN=-3,3;RE=6;RNAMES=NULL	GT:DR:DV:PL:GQ	./.:.:6:.,.,.:.
chr3	188587048	cuteSV.DEL.204	GAAAGTTGGCGCTCTggccgggcgcggtggctcacgcctgtaatcccagcactttgggaggccgaggcgggtggatcatgaggtcaggagatcgagaccatcctggctaacaaggtgaaaccccgtctctactaaaaatacaaaaaattagccgggcgcggtggcgggcgcctgtagtcccagctactcgggaggctgaggcaggagaatggcgtgaacccgggaagcggagcttgcagtgagccgagattgcgccactgcagtccgcagtccggcctgggcgacagagcgagactccgtctcaaaaaaaaaaaaaaaaaaaaaaaaaaaaaaG	G	.	PASS	PRECISE;SVTYPE=DEL;SVLEN=-333;END=188587381;CIPOS=-3,3;CILEN=-0,0;RE=12;RNAMES=NULL;STRAND=+-	GT:DR:DV:PL:GQ	./.:.:12:.,.,.:.
chr3	188755812	cuteSV.DEL.205	aaaaaaaaaaaaaaaaaaaaaaaaaaaaaaaaaaaaaaaaa	a	.	PASS	PRECISE;SVTYPE=DEL;SVLEN=-40;END=188755852;CIPOS=-3,3;CILEN=-2,2;RE=12;RNAMES=NULL;STRAND=+-	GT:DR:DV:PL:GQ	./.:.:12:.,.,.:.
chr3	188784975	cuteSV.DEL.206	CATCATATATATATATTCCATCATATATATATATTCCATCATATATATATTCCATCATCATATATATATTCCATCATATATATATATTCCATCATATATATA	C	.	PASS	PRECISE;SVTYPE=DEL;SVLEN=-101;END=188785076;CIPOS=-162,162;CILEN=-25,25;RE=11;RNAMES=NULL;STRAND=+-	GT:DR:DV:PL:GQ	./.:.:11:.,.,.:.
chr4	1720962	cuteSV.DEL.207	GGACATGGAGTCCCGCCGCCCGGCCGCCCGCGGGGCACTCTAGGACATGGAGTCCCGCCGCCCGGCCGCCCGCGGGGCACTCTA	G	.	PASS	PRECISE;SVTYPE=DEL;SVLEN=-83;END=1721045;CIPOS=-16,16;CILEN=-0,0;RE=16;RNAMES=NULL;STRAND=+-	GT:DR:DV:PL:GQ	./.:.:16:.,.,.:.
chr4	1728052	cuteSV.DEL.208	CCGCACGGAGCCGAGGAAGAATGCAAAGCGGAGACT	C	.	PASS	PRECISE;SVTYPE=DEL;SVLEN=-35;END=1728087;CIPOS=-5,5;CILEN=-1,1;RE=13;RNAMES=NULL;STRAND=+-	GT:DR:DV:PL:GQ	./.:.:13:.,.,.:.
chr4	1732429	cuteSV.INS.207	T	TGAGGCTGCAGTTAAATAAATACGGTTTGTCCGTAAGATTGGAGGCTGCAGTTGAATACGGTTTGTCCGTAAGATT	.	PASS	PRECISE;SVTYPE=INS;SVLEN=75;END=1732429;CIPOS=-11,11;CILEN=-1,1;RE=11;RNAMES=NULL	GT:DR:DV:PL:GQ	./.:.:11:.,.,.:.
chr4	23844790	cuteSV.INS.208	a	aATATATATATATTATAATAATATATGATATATATTATTATAATATATAT	.	PASS	PRECISE;SVTYPE=INS;SVLEN=49;END=23844790;CIPOS=-34,34;CILEN=-7,7;RE=8;RNAMES=NULL	GT:DR:DV:PL:GQ	./.:.:8:.,.,.:.
chr4	23844804	cuteSV.INS.209	a	aTATATGATATATATTATTATAATATATAATCTATATATTATTAATATATGATATATATTATTATAATATATGATATATATTATTATA	.	PASS	PRECISE;SVTYPE=INS;SVLEN=87;END=23844804;CIPOS=-43,43;CILEN=-3,3;RE=6;RNAMES=NULL	GT:DR:DV:PL:GQ	./.:.:6:.,.,.:.
chr4	33845547	cuteSV.DEL.209	ATCtattggggaacctgccctgatattcacataggttcttttctattttccttaagcattggccagcttgagaaataaagggagagagtacaaaagatagaaattttaaagctgggcatctgggggagacatcacatgttgttaggttccacgatgccccacaagctgcaaaaaccagcaagtttttattagcgattttcaaaaggggagggagtgtgcgaataggtgtgggtgacagacatcaagtactttacaaggtaatagaatataacaagacaagtggaggcagggcgagatcacaggaccaccggaccgaggagaaattaaaattgctaatgaagtttcaggcaccattgttattgataacatcttatcaggagacagggtttttgagatcaaccggtctgaccaaaatttattaggcaggaatttcctcttcctaataagcctgggagtgttatgggagactggggtctatttcacccctgcagtctcaaccataagagacggctacccccaggggggccattcataggcctacccccaggcacgcattctctttctcagggatgttccttgctgagaaaaagaattcagtgatatttctcccatttgcttttgaaagaagagaaatatggctctgttccgctcggctcaccggcggtcagagtttaaggttatctctcttattccctgaacaattgctgttatcctgttcttttttcaaggtgcccagatttcatattgcttaaacacacatgctgtacaatttgtgcagttaatgaaattattacagggtcctgaggtgacatacatcctcctcagctgacaggattaagagattaaagacaggcataggaaatcacaagggtattgattggggaagtgataagtgtccatgaaatctttacaatttatgtttagagattgcagtaaagacaggcataaaagtattaatttggggaactaataaatgtccatgaaatcttcacaatccaccttctgccatgcttcagccagtccctccgtttggggtccctgacttcccacaacaCCTA	A	.	PASS	PRECISE;SVTYPE=DEL;SVLEN=-1057;END=33846604;CIPOS=-2,2;CILEN=-0,0;RE=6;RNAMES=NULL;STRAND=+-	GT:DR:DV:PL:GQ	./.:.:6:.,.,.:.
chr4	48160861	cuteSV.INS.210	a	aAGGAAGGAAGGAAGGAAGGAAGGAAGGAAGGAAGGAAGGAAGGAAGGAAG	.	PASS	PRECISE;SVTYPE=INS;SVLEN=50;END=48160861;CIPOS=-0,0;CILEN=-2,2;RE=8;RNAMES=NULL	GT:DR:DV:PL:GQ	./.:.:8:.,.,.:.
chr4	48506616	cuteSV.DEL.210	Aatatatatatatatatatatatatatatatat	A	.	PASS	PRECISE;SVTYPE=DEL;SVLEN=-32;END=48506648;CIPOS=-0,0;CILEN=-0,0;RE=11;RNAMES=NULL;STRAND=+-	GT:DR:DV:PL:GQ	./.:.:11:.,.,.:.
chr4	48656493	cuteSV.DEL.211	atatgcattatatataatgtatatagtaatgtatacat	a	.	PASS	PRECISE;SVTYPE=DEL;SVLEN=-37;END=48656530;CIPOS=-49,49;CILEN=-0,0;RE=5;RNAMES=NULL;STRAND=+-	GT:DR:DV:PL:GQ	./.:.:5:.,.,.:.
chr4	48659506	cuteSV.DEL.212	AGAAGAAGAGGGAGAAGAGGGAGAAGGAGAAGAGGGAGAAGGAGAAGAGGGAGAAGGAGAAGAGGGAGAAGGAGAAGAGGGAGAAGGAGAAGAGGGAGAAGGAGAAGAGGGAGAAGGAGAAGAGGGAGAAGGAGAAGAGGGAGAAGGAGAAGAGGGAGAAGGAGAAGAGGGAGAAGGAGAAGAGGGAGAAGGAGAAGAGGGAGAAGGAGAAGAGGGAGAAGGAGAAGAGGGAGAAGGAGAAGAGGGAGAAGGAGAAGAGGGAGAAGGAGAAGAGGGAGAAGGAGAAGAGGGAGAAGGAGAAGAGGGAGAAGGAGAAGAGGGAGAAGGAGAAGAGGGAGAAGAAGAAGGAGAAGGAGAAGGAGAAGGAGAAGGAGAAGGAGAAGGAGAAG	A	.	PASS	PRECISE;SVTYPE=DEL;SVLEN=-388;END=48659894;CIPOS=-31,31;CILEN=-14,14;RE=12;RNAMES=NULL;STRAND=+-	GT:DR:DV:PL:GQ	./.:.:12:.,.,.:.
chr4	49110093	cuteSV.DEL.213	ttccatttgtgttgattccattccagtccattccactccattcc	t	.	PASS	PRECISE;SVTYPE=DEL;SVLEN=-43;END=49110136;CIPOS=-29,29;CILEN=-8,8;RE=5;RNAMES=NULL;STRAND=+-	GT:DR:DV:PL:GQ	./.:.:5:.,.,.:.
chr4	49118920	cuteSV.DEL.214	ttccattccattccagttgattccattgcattc	t	.	PASS	PRECISE;SVTYPE=DEL;SVLEN=-32;END=49118952;CIPOS=-23,23;CILEN=-1,1;RE=7;RNAMES=NULL;STRAND=+-	GT:DR:DV:PL:GQ	./.:.:7:.,.,.:.
chr4	49121150	cuteSV.DEL.215	ccattccattccattccattccattccattccattccattc	c	.	PASS	PRECISE;SVTYPE=DEL;SVLEN=-40;END=49121190;CIPOS=-156,156;CILEN=-3,3;RE=14;RNAMES=NULL;STRAND=+-	GT:DR:DV:PL:GQ	./.:.:14:.,.,.:.
chr4	49709072	cuteSV.DUP.15	a	<DUP>	.	PASS	PRECISE;SVTYPE=DUP;SVLEN=2860;END=49711932;RE=5;STRAND=-+;RNAMES=NULL	GT:DR:DV:PL:GQ	./.:.:5:.,.,.:.
chr4	49709410	cuteSV.INS.211	a	aCATCAAATATATAGTATATGCTGCACATAAAATATCAAATCTGTACATAAAATAAAATACCCCAAATATATATTATATG	.	PASS	PRECISE;SVTYPE=INS;SVLEN=79;END=49709410;CIPOS=-50,50;CILEN=-2,2;RE=7;RNAMES=NULL	GT:DR:DV:PL:GQ	./.:.:7:.,.,.:.
chr4	49709451	cuteSV.INS.212	a	aTATATATTATACTGTACATAAAATATAAAATACCCCAAA	.	PASS	PRECISE;SVTYPE=INS;SVLEN=39;END=49709451;CIPOS=-35,35;CILEN=-1,1;RE=18;RNAMES=NULL	GT:DR:DV:PL:GQ	./.:.:18:.,.,.:.
chr4	49709981	cuteSV.INS.213	a	aTGTATTACATGCACACACTTAAAATATCAAAGTCATAAAG	.	PASS	PRECISE;SVTYPE=INS;SVLEN=40;END=49709981;CIPOS=-95,95;CILEN=-2,2;RE=13;RNAMES=NULL	GT:DR:DV:PL:GQ	./.:.:13:.,.,.:.
chr4	49710479	cuteSV.DEL.216	acccaaagtatgtattatatactatacccacaatatcaatgta	a	.	PASS	PRECISE;SVTYPE=DEL;SVLEN=-42;END=49710521;CIPOS=-76,76;CILEN=-1,1;RE=288;RNAMES=NULL;STRAND=+-	GT:DR:DV:PL:GQ	./.:.:288:.,.,.:.
chr4	49710562	cuteSV.DEL.217	tacccaaactatgtattatatactgtacataaaatatcaaagtaccgaaagaatgtattatatactgtacataaaatatcaaagtacccgaagtatgtattatatactgtacataaaatatca	t	.	PASS	PRECISE;SVTYPE=DEL;SVLEN=-122;END=49710684;CIPOS=-396,396;CILEN=-3,3;RE=7;RNAMES=NULL;STRAND=+-	GT:DR:DV:PL:GQ	./.:.:7:.,.,.:.
chr4	49711110	cuteSV.INS.214	a	aAAAGTACCTAAAGTGTGTATTATATATTGTACGTGAAAATAT	.	PASS	PRECISE;SVTYPE=INS;SVLEN=42;END=49711110;CIPOS=-121,121;CILEN=-3,3;RE=43;RNAMES=NULL	GT:DR:DV:PL:GQ	./.:.:43:.,.,.:.
chr4	82888392	cuteSV.INS.215	T	TCTATATATATATGCGTATATATACGCATATATATATATGCGCGTATATATA	.	PASS	PRECISE;SVTYPE=INS;SVLEN=51;END=82888392;CIPOS=-2,2;CILEN=-3,3;RE=21;RNAMES=NULL	GT:DR:DV:PL:GQ	./.:.:21:.,.,.:.
chr4	87060839	cuteSV.DEL.218	aaaaaaaaaaaaaaaaaaaaaaaaaaaaaacac	a	.	PASS	PRECISE;SVTYPE=DEL;SVLEN=-32;END=87060871;CIPOS=-0,0;CILEN=-0,0;RE=16;RNAMES=NULL;STRAND=+-	GT:DR:DV:PL:GQ	./.:.:16:.,.,.:.
chr4	151214412	cuteSV.DEL.219	ggcagaggcgcccctcacctcccggacgaggctgctggccgg	g	.	PASS	PRECISE;SVTYPE=DEL;SVLEN=-41;END=151214453;CIPOS=-3,3;CILEN=-0,0;RE=10;RNAMES=NULL;STRAND=+-	GT:DR:DV:PL:GQ	./.:.:10:.,.,.:.
chr4	151214762	cuteSV.INS.216	g	gCTGGCCGGGCAGAGGGGCTCCTCACTTCCCAGTAGGGTACAAGGTGAGGCGCCCCTCACCTCCCGGACGGGGCGGCTGGCCGGGCGGGGGGCTGACCCCCCCACCTCCCTCCCAGACGGGGCGG	.	PASS	PRECISE;SVTYPE=INS;SVLEN=124;END=151214762;CIPOS=-34,34;CILEN=-2,2;RE=10;RNAMES=NULL	GT:DR:DV:PL:GQ	./.:.:10:.,.,.:.
chr4	151280076	cuteSV.INS.217	C	CAAACAACTAGAGGCAGGGGAGGCGGAAGGAAACCCAGGTCATGTCAGACTATCAAAC	.	PASS	PRECISE;SVTYPE=INS;SVLEN=57;END=151280076;CIPOS=-21,21;CILEN=-1,1;RE=5;RNAMES=NULL	GT:DR:DV:PL:GQ	./.:.:5:.,.,.:.
chr4	185710105	cuteSV.DEL.220	CTCTTTTTCCCAAGGTTGAAGATCCCCAGTAATATTTCAGCTTGCTTTCACTCGATGTTAATCCAACACCTATA	C	.	PASS	PRECISE;SVTYPE=DEL;SVLEN=-73;END=185710178;CIPOS=-6,6;CILEN=-1,1;RE=9;RNAMES=NULL;STRAND=+-	GT:DR:DV:PL:GQ	./.:.:9:.,.,.:.
chr4	185796752	cuteSV.INS.218	G	GGGCGCTGGGGCCAGCGCTGTTCTCGGAGTCACGGTGGCTGGGTGGCTGCCTGGCTCCCAGGCCACGCTGTCCCCGACGATGTGGGGCTGGGCATGCCTGGCTCTGTGGCCACGCTGTTCCTGGTCACGG	.	PASS	PRECISE;SVTYPE=INS;SVLEN=129;END=185796752;CIPOS=-67,67;CILEN=-15,15;RE=7;RNAMES=NULL	GT:DR:DV:PL:GQ	./.:.:7:.,.,.:.
chr4	185827762	cuteSV.INS.219	a	aCATCATCATCACCATCATCACCATCACCATCATCACCATCATCACCACCATCATCACCATCATTGTCACCATCATCATCATCATCACCACCATCATCATCATCACCATCATCACCACCATCACCATCATCACCATCACCATCACCATCATCATCA	.	PASS	PRECISE;SVTYPE=INS;SVLEN=155;END=185827762;CIPOS=-41,41;CILEN=-21,21;RE=7;RNAMES=NULL	GT:DR:DV:PL:GQ	./.:.:7:.,.,.:.
chr4	190176617	cuteSV.INS.220	t	tAAGTACATCACCTTTGTCATCACTTCAGGGATATGTGAAAACGCCCTGTGACCCAGGCTTGGTC	.	PASS	PRECISE;SVTYPE=INS;SVLEN=64;END=190176617;CIPOS=-65,65;CILEN=-2,2;RE=6;RNAMES=NULL	GT:DR:DV:PL:GQ	./.:.:6:.,.,.:.
chr4	190177223	cuteSV.INS.221	a	aCTGTACGCAAAGCCTGGACAATGGTTACATCACTTGGGTAATCAGTGGCGAGATCTCTCACAATT	.	PASS	PRECISE;SVTYPE=INS;SVLEN=65;END=190177223;CIPOS=-74,74;CILEN=-1,1;RE=24;RNAMES=NULL	GT:DR:DV:PL:GQ	./.:.:24:.,.,.:.
chr4	190177241	cuteSV.INS.222	g	gCACAGATCCGAGAGAAGAGTTCGCCACCTGGGTGATCAACAATGCAGAAATATGTCACAATGTTCCCTTAGGCAGAGCCTAGACAAAGCTCCATCACCTGGATGATCAGTACAGGGTTATGTCAAAAAGTTA	.	PASS	PRECISE;SVTYPE=INS;SVLEN=132;END=190177241;CIPOS=-124,124;CILEN=-3,3;RE=7;RNAMES=NULL	GT:DR:DV:PL:GQ	./.:.:7:.,.,.:.
chr4	190177475	cuteSV.DEL.221	acaaatcccagaaaattgttacatcacctgggtgatcagtggagatatgtgtcacaattcccctttaggcacagcttagacaagcgttacatcacatg	a	.	PASS	PRECISE;SVTYPE=DEL;SVLEN=-97;END=190177572;CIPOS=-159,159;CILEN=-11,11;RE=45;RNAMES=NULL;STRAND=+-	GT:DR:DV:PL:GQ	./.:.:45:.,.,.:.
chr4	190177994	cuteSV.INS.223	a	aCCCAGAGATGCATCACATGAGTGATCATTGAAGGGGTATGTCACAATGTCTCTGTGTGGTAATGTCTGTGTCCCTGTAGGCAAAGCCTGGAGACTGAGTGCATCTACTTTCAATTTGATCAGTGCAGATATAGGTCCAATGTTCTGTAGG	.	PASS	PRECISE;SVTYPE=INS;SVLEN=150;END=190177994;CIPOS=-46,46;CILEN=-18,18;RE=80;RNAMES=NULL	GT:DR:DV:PL:GQ	./.:.:80:.,.,.:.
chr4	190178552	cuteSV.DEL.222	ttcacaacgccccctgtaggcagagggtagacaagagttacatcacttaggtgatcagtgcagagatt	t	.	PASS	PRECISE;SVTYPE=DEL;SVLEN=-67;END=190178619;CIPOS=-175,175;CILEN=-0,0;RE=6;RNAMES=NULL;STRAND=+-	GT:DR:DV:PL:GQ	./.:.:6:.,.,.:.
chr4	190179053	cuteSV.INS.224	t	tTAGGCAGAGCATAGAGAAGAGTTACATCACCTTTGTCATCAGTTCAGGGATATGTGAAAACGCTCCCCTT	.	PASS	PRECISE;SVTYPE=INS;SVLEN=70;END=190179053;CIPOS=-48,48;CILEN=-8,8;RE=6;RNAMES=NULL	GT:DR:DV:PL:GQ	./.:.:6:.,.,.:.
chr4	190179287	cuteSV.DEL.223	agtgcagagatatgtcacaatgccactgtaggcagagcctagacaagagttacatgacctaggtgat	a	.	PASS	PRECISE;SVTYPE=DEL;SVLEN=-66;END=190179353;CIPOS=-9,9;CILEN=-0,0;RE=196;RNAMES=NULL;STRAND=+-	GT:DR:DV:PL:GQ	./.:.:196:.,.,.:.
chr4	190179405	cuteSV.INS.225	t	tCTGTAGGAAGACCCTAGAGAATAGTTACATCGCCTGGGGGATCAGTGCTGACATATGTCACAATG	.	PASS	PRECISE;SVTYPE=INS;SVLEN=65;END=190179405;CIPOS=-72,72;CILEN=-3,3;RE=9;RNAMES=NULL	GT:DR:DV:PL:GQ	./.:.:9:.,.,.:.
chr4	190180569	cuteSV.INS.226	T	TCACCTGGGTGATCAGTGCAAAGGTATGTCACAAAACCCCCTGTACACAAAGCCTAGACAATGGTGCAGAGATTTGTCACAATGCCCCCATGAACAGATCCAAGAGAAGAGTTCGCCACCTGGGTGATCAATGCAGAAATATGTCACAATGCCCCCTTAGAGGCAGA	.	PASS	PRECISE;SVTYPE=INS;SVLEN=166;END=190180569;CIPOS=-166,166;CILEN=-31,31;RE=25;RNAMES=NULL	GT:DR:DV:PL:GQ	./.:.:25:.,.,.:.
chr4	190180810	cuteSV.DEL.224	AAAAAACAGAAAATCCAAAGCATATTGAAAGAAAGCCTTGCAAGAGAGGAGGCTCAAGAGCTTTATGTCATAGCAGGACACCAAGAAAGTTCTAAGAAG	A	.	PASS	PRECISE;SVTYPE=DEL;SVLEN=-98;END=190180908;CIPOS=-107,107;CILEN=-12,12;RE=47;RNAMES=NULL;STRAND=+-	GT:DR:DV:PL:GQ	./.:.:47:.,.,.:.
chr4	190180989	cuteSV.BND.32	N	]chrY:11331197]N	.	PASS	PRECISE;SVTYPE=BND;RE=4;RNAMES=NULL	GT:DR:DV:PL:GQ	./.:.:4:.,.,.:.
chr4	190181223	cuteSV.INS.227	c	cCAGTGTTAAGATCACCTGGAGTGATCAATTTTGAGATATGTCACAAAGCACTTGGCAGGCAGATCAGAGATCTGTCCTTGAGCCTGGAAATGAAACCTAGACAAGGGTTATATCACCTGGTTGAACACTGTCGACAGTGTATCACAATGCCGTGTAGCCAAACCTAGACTAAAGTTACAGCCCCTGGGAGATCAGTGCAGAGATATGTCACAATGTCCCCTGTAGGCAGCTATAGGCAAGAGTTGCATCATGGGTGATCTGTTGA	.	PASS	PRECISE;SVTYPE=INS;SVLEN=265;END=190181223;CIPOS=-64,64;CILEN=-1,1;RE=5;RNAMES=NULL	GT:DR:DV:PL:GQ	./.:.:5:.,.,.:.
chr4	190181380	cuteSV.INS.228	a	aAGGGTTATGTCAAAAAGTTAATTTGAGCACATCATAGACAGTATTACATCATAGATGATTGAGTGTCCATATAATGGTGAGCCTTCAAATCAGGTACATCACCTGGAGCAATCCTTGCTGGGACCCG	.	PASS	PRECISE;SVTYPE=INS;SVLEN=127;END=190181380;CIPOS=-151,151;CILEN=-4,4;RE=5;RNAMES=NULL	GT:DR:DV:PL:GQ	./.:.:5:.,.,.:.
chr4	190181422	cuteSV.INS.229	c	cTGGTACATCAGCTGTGTGATCAGTGCAGTCACATGTCACAATGTCCCTGTACATATCCTGCACAAA	.	PASS	PRECISE;SVTYPE=INS;SVLEN=66;END=190181422;CIPOS=-73,73;CILEN=-1,1;RE=20;RNAMES=NULL	GT:DR:DV:PL:GQ	./.:.:20:.,.,.:.
chr5	340686	cuteSV.INS.230	t	tTATATATATATATATATAACACATATTTTTTTTT	.	PASS	PRECISE;SVTYPE=INS;SVLEN=34;END=340686;CIPOS=-6,6;CILEN=-1,1;RE=8;RNAMES=NULL	GT:DR:DV:PL:GQ	./.:.:8:.,.,.:.
chr5	343449	cuteSV.INS.231	G	GTACCTTCTCGGGGTGACGGGAACACGGGACCCCG	.	PASS	PRECISE;SVTYPE=INS;SVLEN=34;END=343449;CIPOS=-11,11;CILEN=-0,0;RE=20;RNAMES=NULL	GT:DR:DV:PL:GQ	./.:.:20:.,.,.:.
chr5	344376	cuteSV.DUP.16	g	<DUP>	.	PASS	PRECISE;SVTYPE=DUP;SVLEN=1234;END=345610;RE=5;STRAND=-+;RNAMES=NULL	GT:DR:DV:PL:GQ	./.:.:5:.,.,.:.
chr5	344480	cuteSV.INS.232	c	cGGGGGGAGCTGTGTGTGTGTGTGTGTGTGTGTGTGTGAGGCTGTGTGTGTGCGCGGGGGGAGCTGTGTGTGTGTGTGGGTGTGTGTGTGAGGCTGTGGGGGGCTGTGTGTGGGGTGTGTGTGTGTGAGGCTGTGTGTGCGCGGGGGAGCTGTGTGTGTGTGTGGGTGTGTGTGTGTGAGGCTGTGGGGGCTGTGTGGGGTGTGTGTGTGAGGCTGTGTGTGCGGGGGAGCTGTGTGTGTGTGGGTGTGTGTGTGTGAGGCTGTGTGTGCGCGGGGAGCTGTGTGTGTGGGTGTGTGTGTGAGGCTGTGGGGGGCTGTGTGTGGGGTGTGTGTGTGAGGCTGTGTGTGCGCGGGGGAGCTGTGTGTGTGGGTGTGTGTGTGTGTGAGGCTGTGGGGGGCTGTGTGTGGGGTGTGTGTGTGTGAGGCTGTGGGGGCTGTGTGTGGGGTGTGTGTGTGTGAGGGAGCTGTGTGTGTGCTGGGGGGGCTGTGTGTGTGGGTGTGTGTGTGTGAGGCTGTGGGGGGCTGTGTGTGGGGTGTGTGTGTGTGAAGGGCTGTGTGTGCGCGGGGGGAGCTGTGTGTGTGTGAGTGTGTGTGTGTGAGGCTGTGGGGGGCTGTGTGTGTGGGTGTGTGTGTGTGAGGCTGTGTGTGCGCGGGGGGCTGTGTGTGTGTGGGTGTGTGTGTGTGTGAGGCTGTGGGGGGCTGTGTGTGGGGTGTGTGTGTGTGAGGCTGTGTGTGTGCTGGGGGAGCTGTGTGTGTGTGGGTGTGTGTGTGTGAGGCTGTGGGGGGCTGTGTGTGGGGTGTGTGTGTGTGAGGCTGTGTGTGCGGGGGGAGCTGTGTGTGTGTGGGTGTGTGTGTGTGTGAGGCTGTTGTGGGGGGCTGTGTGTGGGGTGTGTGTGTGTGAGGCTGTGGGGGGCTGTGTGTGGGGTGTGTGTGTGTGAGGCTGTGTGTGTGCTGGGGGGAGCTGTGTGTGTGGGTGTGTGTGTGAGGCTGTGGGGGGCTGTGTGTGGGGTGTGTGTGTGTGAGGCTGTGTGTGCGCGGGGAGCTGTGTGTGTGTGGGTGTGTGTGTGTGTGAGGCTGTGTGTGCGCGGGGGGAGCTGTGTGTGTGTGGGTGTTTGTGTGTGAGGCTGTGGGGGGGCTGTGTGTGGGGTGTGTGTGTGTGAGGCTGTGTGTGCGCGGGGGGAGCTGTGTGTGTGTGGGTGTGTGTGTGTGAGGCTGTGGGGGGCTGTGTGTGGGGTGTGTGTGTGTGAGGCTGTGTGTGCGGGGGGAGCTGTGTGTGTGGGTGTGTGTGTGTGAGGCTGTGTGTGCGCGGGGGGAGCTGTGTGTGTGTGGGTGTGTGTGAGGGCTGTGGGGGGCTGTGTGTGGGGTGTGTGTGTGTGAGGCTGTGTGTGCGCGGGGGGAGCTGTGTGTGTGGGTGTGTGTGTGAGGCTGTGGGGGGCTGTGTGTGGGGTGTGTGTGTGTGGCTGTGTGTGCGCGCGGGGGGAGCTGTGTGTGTGTGGGTGTGTGTGTGTGAGGCTGTGGGGGGCTGTGTGTGGGGTGTGTGTGTGTGTGAGGCTGTGTGTCTGTGTGTGTGTGTGGGTGTGTGTGTGAGGCTGTGGGGGGCTGTGTGTGGGGTGTGTGTGTGTGTGAGGCTGTGTGTGCGCGGGGGGAGCTGTGTGTGTGTGTGTGTGGGTGTGTGTGTGAGGCTGTGGGGAGCTGTGTGTGGGGTGTGTGTGTGAGGCTGTGTGTGCGCGGGGGCT	.	PASS	PRECISE;SVTYPE=INS;SVLEN=1735;END=344480;CIPOS=-59,59;CILEN=-150,150;RE=11;RNAMES=NULL	GT:DR:DV:PL:GQ	./.:.:11:.,.,.:.
chr5	344589	cuteSV.INS.233	t	tGTGTGTGTGAGGCTGTGTGTGCGCGGGGGAGCTGTGTGTGTGTGTGTGTGTGTGTGTGTGAGGCTGTGTGTGCGCGGGAGCTGTGTGTGTGTGGGTGTGTGTGTGAGGCTGTGGGGGCTGTGTGTGG	.	PASS	PRECISE;SVTYPE=INS;SVLEN=127;END=344589;CIPOS=-91,91;CILEN=-64,64;RE=8;RNAMES=NULL	GT:DR:DV:PL:GQ	./.:.:8:.,.,.:.
chr5	345080	cuteSV.INS.234	t	tTGTGGGGAGAGGGGTGGGTGTGTGTGTGTGTCGGATGAAGTCCCTGGCTGTGTGTGGGGA	.	PASS	PRECISE;SVTYPE=INS;SVLEN=60;END=345080;CIPOS=-7,7;CILEN=-2,2;RE=20;RNAMES=NULL	GT:DR:DV:PL:GQ	./.:.:20:.,.,.:.
chr5	356682	cuteSV.DEL.225	ACGGAGTCCACCCGGGCAGTCAGCGACTGAGGAAGAGCGCCCGGGAGTGGAGGCCCTCAGTCACGGAGTCCACCCGGGCAGTCAGCGACTGAGGAAGAGCGCCCGGGAGTGGAGGCCCTCAGTCACGGAGTCCACCCGGGCAGTCAGCGACTGAGGAAGAGCGCCCGGGAGTGGAGGCCCTCAGTCACGGAGTCCACCCGGGCAGTCAGCGACTGAGGAAGAGCGCCCGCGAGTGGAGGCCCTCAGTCACGGAGTCCACCCGGGCAGTCAGCGACTGAGGAAGAGCGCCCGGGAGTGGAGGCCCTCAGTCACGGAGTCCACCCGGGCAGTCAGCGACTGAGGAAGAGCGCCCGCGAGTGGAGGCCCTCAGTCACGGAGTCCACCCGGGCAGTCAGCGACTGAGGAAGAGCGCCCGGGAGTGGAGGCCCTCAGTCACGGAGTCCACCCGGGCAGTCAGCGACTGAGGAAGAGCGCCCGCGAGTGGAGGCCCTCAGTCACGGAGTCCACCCGGGCAGTCAGCGACTGAGGAAGAGCGCCCGGGAGTGGAGGCCCTCAGTCACGGAGTCCACCCGGGCAGTCAGCGACTGAGGAAGAGCGCCCGCGAGTGGAGGCCCTCAGTCACGGAGTCCACCCGGGCAGTCAGCGACTGAGGAAGAGCGCCCGCGAGTGGAGGCCCTCAGTCACGGAGTCCACCCGGGCAGTCAGCGACTGAGGAAGAGCGCCCGCGAGTGGAGGCCCTCAGTCACGGAGTCCACCCGGGCAGTCAGCGACTGAGGAAGAGCGCCCGGGAGTGGAGGCCCTCAGTCACGGAGTCCACCCGGGCAGTCAGCGACTGGGGAAGAGCGCCCGCGAGTGGAGGCCCTCAGACACGGAGTCCACCCGGGCAGTCAGCGACTGGGGAAGAGCGCCCGGGAGTGGAGGCCCTCAGTCACGGAGTCCACCCGGGCAGTCAGCGACTGAGGAAGAGCGCCCGCGAGTGGAGGCCCTCAGTCACGGAGTCCACCCGGGCAGTCAGCGACTGGGGAAGAGCGCCCGCGAGTGGAGGCCCTCAGTCACGGAGTCCACCCGGGCAGTCAGCGACTGAGGAAGAGCGCCCGCGAGTGGAGGCCGTCAGTCACGGAGTCCACCCGGGCAGTCAGCGACTGAGGAAGAGCGCCCGCGAGTGGAGGCCCTCAGTCACGGAGTCCACCCGGGCAGTCAGCGACTGAGGAAGAGCGCCCGGGAGTGGAGGCCCTCAGTCACGGAGTCCACCCGGGCAGTCAGCGACTGGGGAAGAGCGCCCGCGAGTGGAGGCCCTCAGACACGGAGTCCACCCGGGCAGTCAGCGACTGGGGAAGAGCGCCCGGGAGTGGAGGCCCTCAGTCACGGAGTCCACCCGGGCAGTCAGCGACTGAGGAAGAGCGCCCGCGAGTGGAGGCCCTCAGTCACGGAGTCCACCCGGGCAGTCAGCGACTGGGGAAGAGCGCCCGCGAGTGGAGGCCCTCAGTCACGGAGTCCACCCGGGCAGTCAGCGACTGAGGAAGAGCGCCCGCGAGTGGAGGCCGTCAGTCACGGAGTCCACCCGGGCAGTCAGCGACTGAGGAAGAGCGCCCGCGAGTGGAGGCCCTCAGTCACGGAGTCCACCCGGGCAGTCAGCGACTGAGGAAGAGCGCCCGGGAGTGGAGGCCCTCAGTCACGGAGTCCACCCGGGCAGTCAGCGACTGGGGAAGAGCGCCCGCGAGTGGAGGCCCTCAGACACGGAGTCCACCCGGGCAGTCAGCGACTGGGGAAGAGCGCCCGGGAGTGGAGGCCCTCAGTCACGGAGTCCACCCGGGCAGTCAGCGACTGAGGAAGAGCGCCCGCGAGTGGAGGCCCTCAGTCACGGAGTCCACCCGGGCAGTCAGCGACTGAGGAAGAGCGCCCGGGAGTGGAGGCCGTCAGTCACGGAGTCCACCCGGGCAGTCAGCGACTGAGGAAGAGCGCCCGCAAGTGGAGGCCCTCAGTCACGGAGTCCACCCGGGCAGTCAGCGACTGAGGAAGAGCGCCCGCGAGTGGAGGCCCTCAGTCACGGAGTCCACCCGGGCAGTCAGCGACTGAGGAAGAGCGCCCGCGAGTGGAGGCCCTCAGTCACGGAGTCCACCCGGGCAGTCAGCGACTGGGGAAGAGCGCCCGGGAGTGGAGGCCCTCAGTCACGGAGTCCACCCGGGCAGTCAGCGACTGGGGAAGAGCGCCCGGGAGTGGAGGCCCTCAGTCACGGAGTCCACCCGGGCAGTCAGCGACTGGGGAAGAGCGCCCGCGAGTGGAGGCCCTCAGTCACGGAGTCCACCCGGGCAGTCAGCGACTGAGGAAGAGCGCCCGCGAGTGGAGGCCGTCAGTCACGGAGTCCACCCGGGCAGTCAGCGACTGAGGAAGAGCGCCCGCGAGTGGAGGCCCTCAGTCACGGAGTCCACCCGGGCAGTCAGCGACTGAGGAAGAGCGCCCGCGAGTGGAGGCCCT	A	.	PASS	PRECISE;SVTYPE=DEL;SVLEN=-2474;END=359156;CIPOS=-53,53;CILEN=-7,7;RE=15;RNAMES=NULL;STRAND=+-	GT:DR:DV:PL:GQ	./.:.:15:.,.,.:.
chr5	358469	cuteSV.DEL.226	GGCCCTCAGTCACGGAGTCCACCCGGGCAGTCAGCGACTGAGGAAGAGCGCCCGCGAGTGGAG	G	.	PASS	PRECISE;SVTYPE=DEL;SVLEN=-62;END=358531;CIPOS=-89,89;CILEN=-0,0;RE=5;RNAMES=NULL;STRAND=+-	GT:DR:DV:PL:GQ	./.:.:5:.,.,.:.
chr5	376521	cuteSV.INS.235	A	ATGAGAACCGTGGTGAACGCGGGGAAACACAGGAAAGATGTGAATGAATGAGAACCGTGGGGTGAATGCGGGAAACACAGGAAAGATGTGAATGAATGAGAACCGTGGGGTGAACGCGGGGAAACACAGGAAAGATGGAATGAATGAGAACCGTGGGGTGAACGCTGGGAAACACAGGAAAGATGTGAATGAATGAGAACCGTGGGGTGAAACGCGGGGAAACACAGGAAAGATGTGAATGAATGAGAACCGTGGGGTGAACGCGGGGAAACACAGGAAAACCCGGAATGGGGGGGGGGGGGGGGGGGGGGGGGGGGGGG	.	PASS	PRECISE;SVTYPE=INS;SVLEN=319;END=376521;CIPOS=-6,6;CILEN=-18,18;RE=23;RNAMES=NULL	GT:DR:DV:PL:GQ	./.:.:23:.,.,.:.
chr5	391560	cuteSV.DEL.227	AGAGCGTGCACGGGGGCAGGGCGAGGAGGGCGCAGGGCGAGGCAGGGCCA	A	.	PASS	PRECISE;SVTYPE=DEL;SVLEN=-49;END=391609;CIPOS=-62,62;CILEN=-0,0;RE=6;RNAMES=NULL;STRAND=+-	GT:DR:DV:PL:GQ	./.:.:6:.,.,.:.
chr5	391701	cuteSV.INS.236	A	AGAGGGCGCAGGGTGAGGCAGGGCCAGAGCGTGCATGGGGGCAGGGCGAGGCGCACGGGCGAGGCAGGGCAGAGCGTGCACGGACACAGGGCGAGGAGGGGCGCAGGGTGGAGGCAGAGACCCAGGCGTGCAGGC	.	PASS	PRECISE;SVTYPE=INS;SVLEN=134;END=391701;CIPOS=-98,98;CILEN=-17,17;RE=8;RNAMES=NULL	GT:DR:DV:PL:GQ	./.:.:8:.,.,.:.
chr5	415295	cuteSV.DUP.17	C	<DUP>	.	PASS	PRECISE;SVTYPE=DUP;SVLEN=437;END=415732;RE=5;STRAND=-+;RNAMES=NULL	GT:DR:DV:PL:GQ	./.:.:5:.,.,.:.
chr5	415491	cuteSV.INS.237	G	GGTGGGAGGCCTAGGGGCCGAATCTGCCTGGTCTGCTGGGAGGCCTAGGGGCCGAGTCTCCTTGGTCGGGCGGGAGGCCTAGGGGCCGAATCTGCCGGTCTGCTGGGAGGCCTAGGGGCCGAATCTCCCTGGTCGGGTGGGAGGCCTAGGGGCCGACCCGTCTGGTCTGCTGGGAGGCCTAGGGGCTCGAGTCTCCCTGGTCGGGCGGGAGGCCTAGGGCCGGACCAGCCTGAGCCGGGCGGGGAGGCCCAGGGGCCGAGTCTGCCTGGTCGGCTGGGCGGGAGGCCTAGGGGCCGGATCTCCCTGGTCTGCTGGGAGGCCTAGGGGCCGAGTCTGCCTGGTCGGCTGGGGAGGCCCAGGGGCCGAGTCTGCCTGGTGGGGCGGGAGGTCATCTCCCTGGTCTGCTGGGAGGCCTAGGGGCCGAGTCTGCCTGGTCGGCTGGGAGGCCTAGGGGCCGAATCTGCCTGGTGGGGCGGGAGGCCTAGGGGCCGAATCTCCCTGGTCGGGGGCGGGGGAGGCCTAGGGGCCGAGTCTGCCTGGTCGGCGGGAGGCCCAGGGGGCCGAATCTGCCTGGTCTGGGGGAGGCCTAGGGCCGAGTCTGCCTGGTCGGCTGGGAGGCCTAGGGGCCGAATCTGCCTGGTGGGGCGGGAGGCCTAGGGGCCGAATCTGCCTGGTGGGGCGGGAGGCCAGGGGGCCGAGTCTGCCTGGTCGGGCGGGAGGCCTAGGGGCCGAATCTCCCTGGTCTGCTGGGAGGCCTAGGGGCCGAGTCTGGCCTGGTCGGCTGGGAGGCCTAGGGCCGAATCTGCCTGGTCTGCTGGGAGGCCTAGGGCCGAATCTGCCTGGTCGGGGCGGGAGGCCTAGGGGCTGAATCTGCCTGGTCTGCTGGGAGGCCTAGGGGCCGAATCTGCCTGGTGGGCGGGAGGCCTAGGGGCCGAATCTGCCTGGTCGT	.	PASS	PRECISE;SVTYPE=INS;SVLEN=948;END=415491;CIPOS=-46,46;CILEN=-156,156;RE=16;RNAMES=NULL	GT:DR:DV:PL:GQ	./.:.:16:.,.,.:.
chr5	415495	cuteSV.INS.238	C	CCTGGTCTGCTGGGAGGCCTAGGGGCCGAATCTCCCTGGTCTGCTGGGGAGGCCTAGGGGCCGAATCTGTGCTGGGAGGCCTAGGGGCCGAATCTCCCTGGTCTGCTGGGAGGCCTAGGGGCCAGAGTCTGCCTGGTCGGGCGGGAGGCCTAGGGGCCGAATCTGCCTGGTCTGCTGGGAGGCCTAGGGGC	.	PASS	PRECISE;SVTYPE=INS;SVLEN=190;END=415495;CIPOS=-42,42;CILEN=-76,76;RE=6;RNAMES=NULL	GT:DR:DV:PL:GQ	./.:.:6:.,.,.:.
chr5	420824	cuteSV.INS.239	a	aCACGCAGCACGCCCAGACCCACGCACGCAGCCACCCACCCACGCAGCACGCCCAGACCCACGCACGCAGCCACCCACCCACGCACGCCCAGACCCACGTACGCAGCCACCCACCCACGCAGCACGCACAGACCCACGCACGCAGCACGCACAGACCCACGCACGCAGCCACCCACGCAGCACGCACAGACCCAC	.	PASS	PRECISE;SVTYPE=INS;SVLEN=194;END=420824;CIPOS=-8,8;CILEN=-6,6;RE=17;RNAMES=NULL	GT:DR:DV:PL:GQ	./.:.:17:.,.,.:.
chr5	424472	cuteSV.INS.240	G	GCCCATGTGTCTCTGGTAGGTGGGAGAGGGCTGGGCACTGAGCTCTGTGTACCCTGTGATGGTGTGGGGGTGTTAACCCATGTCTCTGGTGGGGGGCGAGGGCCGGTGCTGAGCTCTGTGCACCCTGTGATGGTATGGGGGTGTTAACCCATGTGTCTCTGGTAGGTGGGAAGGGGCTGGGCACTGAGGCTCTGTGTGCACCCTGTGATGGTGTGGGGGTGT	.	PASS	PRECISE;SVTYPE=INS;SVLEN=221;END=424472;CIPOS=-17,17;CILEN=-3,3;RE=6;RNAMES=NULL	GT:DR:DV:PL:GQ	./.:.:6:.,.,.:.
chr5	436218	cuteSV.INS.241	C	CCTCTGTTGCTGGCCCGCGGGTGAGGGACCCACCACCCCGCTGCACTGTGCATTGTGCCTCCCGTGTGGACGCCTCTCTGTTGTTGGCCCGCGGGTGAGGGACCCACCACCCCGCTGCACTGTGCATTGTGCCTCCCGTGTGGACGCCC	.	PASS	PRECISE;SVTYPE=INS;SVLEN=148;END=436218;CIPOS=-14,14;CILEN=-3,3;RE=22;RNAMES=NULL	GT:DR:DV:PL:GQ	./.:.:22:.,.,.:.
chr5	436223	cuteSV.INS.242	G	GGGCAGTGGACCCACCAGCCCCGCTGCACTGTGGCCAGCCTCCCGGGGACGCCTCTCTGTTGTTAACCG	.	PASS	PRECISE;SVTYPE=INS;SVLEN=68;END=436223;CIPOS=-21,21;CILEN=-2,2;RE=8;RNAMES=NULL	GT:DR:DV:PL:GQ	./.:.:8:.,.,.:.
chr5	37042267	cuteSV.DEL.228	ctctactaaaaatacaaaaattagccaagcatggtggtgcgcacctatagtcccagctcctcgacaggctaaagcaggagaatcgcttgaaccttggaggcggaggttgcagtgagccgagactgtgctactgcacttccgcctgggtgacagaacgaggctctgtgtcaaaaaaaaaaGTCCAAAATCTATGCCGGTAATCCATTACTAACAATGAGGATTAGTAGCTTAAAAACTAGATTAAggctggacatgatggctcacacctgtaatcccagcactttgggaggccgaggcaggcagatcacaaagtgtggagtttaagaccagcctggccaatatggtgaaaccccat	c	.	PASS	PRECISE;SVTYPE=DEL;SVLEN=-354;END=37042621;CIPOS=-4,4;CILEN=-0,0;RE=8;RNAMES=NULL;STRAND=+-	GT:DR:DV:PL:GQ	./.:.:8:.,.,.:.
chr5	37415401	cuteSV.DEL.229	cgggcggggggctgacccccccacctccctcccggacggggcggctggccgggccgggggctgatccccccacctccctcccggaaggggcggctgggggtggggggggcctgacccccccacctcacctccctcccgggtggggcggctggc	c	.	PASS	PRECISE;SVTYPE=DEL;SVLEN=-152;END=37415553;CIPOS=-9,9;CILEN=-1,1;RE=18;RNAMES=NULL;STRAND=+-	GT:DR:DV:PL:GQ	./.:.:18:.,.,.:.
chr5	37557918	cuteSV.INS.243	T	TCCTGCTCTTTTGAATACTCTTCAAAAGAGTACTCTTTGAAAACTCTTCAAAATTACTCTTTTGAAAACTCTTTCAAAATTACTCTTTTGAAAAATTCAAAGAGTACTCTTTTGAATACTCTTCAAAGAAA	.	PASS	PRECISE;SVTYPE=INS;SVLEN=130;END=37557918;CIPOS=-7,7;CILEN=-4,4;RE=15;RNAMES=NULL	GT:DR:DV:PL:GQ	./.:.:15:.,.,.:.
chr5	37563095	cuteSV.DEL.230	cctcccggacggggcggctggctgggcggggggctgacctcccggcctccctcccggatgggggggctggctgggcggggggctgacccccccacctccctcctggacggggcggctggccgggcagaggggctcctcacttcccagtaggggcggccaggcagaggcgcccctcactttccggatggggcggctggccgggcggggggctggccccccacctccctcctggacggggcggctggccgtgcagaggggctcctctcttcccagtaggggcggccgggcagaggcgcccctcacctccaggattgggcggctggccgggcggggggctgacccccccacatccttcccggacggggcggctggccgggcagaggggctcctcacttcccagtaggggcggccgggcagaggcgcccctcacctcccggatggggcggctggccgggcggggggctgacccccccccacctccctcccggacgggcggctggccgggcggggggatgaccccccccacctccccccggatggggcggctggccgggcggggggctgacccccccccacct	c	.	PASS	PRECISE;SVTYPE=DEL;SVLEN=-577;END=37563672;CIPOS=-11,11;CILEN=-1,1;RE=15;RNAMES=NULL;STRAND=+-	GT:DR:DV:PL:GQ	./.:.:15:.,.,.:.
chr5	37583531	cuteSV.DEL.231	ATGACAAGCAGTCATAGTAGGTGGGATCCCTTATACTTGTGTCCTTTGAAAGGATGATTGACTAT	A	.	PASS	PRECISE;SVTYPE=DEL;SVLEN=-64;END=37583595;CIPOS=-17,17;CILEN=-4,4;RE=10;RNAMES=NULL;STRAND=+-	GT:DR:DV:PL:GQ	./.:.:10:.,.,.:.
chr5	37649989	cuteSV.DEL.232	ctgcctcccaaagtgctgggattacaggcgtgagccactg	c	.	PASS	PRECISE;SVTYPE=DEL;SVLEN=-39;END=37650028;CIPOS=-0,0;CILEN=-0,0;RE=8;RNAMES=NULL;STRAND=+-	GT:DR:DV:PL:GQ	./.:.:8:.,.,.:.
chr5	37688700	cuteSV.INS.244	T	TAAAAATAAGCACTTCACTTTGGGAGGCCGAGGCGGGCGGATCACGAGGTCAGGAGATCGAGACCACCCCGGCTAGAATGGTGAAACCCCGTCTCTACTAAAAATACAAAAAATTAGCCGGGCGTAGTGGCGGGCGCCTGTAGTCCCAGCTACTTGGGAGGCTGAGGCAGGAGAATGGCGTGAACCCGGGAGGCGGAGCTTGCAGTGAGCCGAGATCCCGCCACTGCACTCCAGCCTGGGCGACAGAGCGAGACTCCGTCTCAAAAAAAAAAAAAAAA	.	PASS	PRECISE;SVTYPE=INS;SVLEN=277;END=37688700;CIPOS=-8,8;CILEN=-7,7;RE=11;RNAMES=NULL	GT:DR:DV:PL:GQ	./.:.:11:.,.,.:.
chr5	49600763	cuteSV.INS.245	a	aACTCTAGACAATAGTTACATCACCTGAGTGATCAGTACAGAAATATGTCACAAAGCGCTTTGTACA	.	PASS	PRECISE;SVTYPE=INS;SVLEN=66;END=49600763;CIPOS=-6,6;CILEN=-2,2;RE=8;RNAMES=NULL	GT:DR:DV:PL:GQ	./.:.:8:.,.,.:.
chr5	49602184	cuteSV.DEL.233	gaatggaagggaatggaatggaatggaaaagaatagaatggaaacaact	g	.	PASS	PRECISE;SVTYPE=DEL;SVLEN=-48;END=49602232;CIPOS=-76,76;CILEN=-4,4;RE=60;RNAMES=NULL;STRAND=+-	GT:DR:DV:PL:GQ	./.:.:60:.,.,.:.
chr5	49602616	cuteSV.INS.246	a	aGAATAGAATGGAATGTAATGAAATGGAAAAAAA	.	PASS	PRECISE;SVTYPE=INS;SVLEN=33;END=49602616;CIPOS=-9,9;CILEN=-1,1;RE=6;RNAMES=NULL	GT:DR:DV:PL:GQ	./.:.:6:.,.,.:.
chr5	49657567	cuteSV.DEL.234	tgaatgcattctattccatttcgttccattcatttctattctgtaccattccattccatt	t	.	PASS	PRECISE;SVTYPE=DEL;SVLEN=-59;END=49657626;CIPOS=-124,124;CILEN=-10,10;RE=14;RNAMES=NULL;STRAND=+-	GT:DR:DV:PL:GQ	./.:.:14:.,.,.:.
chr5	49657855	cuteSV.INS.247	t	tGTTGATTCCATTCCATACCTTTCCATTCCTTTCCAATCCATTCAATTCCAC	.	PASS	PRECISE;SVTYPE=INS;SVLEN=51;END=49657855;CIPOS=-44,44;CILEN=-6,6;RE=7;RNAMES=NULL	GT:DR:DV:PL:GQ	./.:.:7:.,.,.:.
chr5	49658707	cuteSV.DEL.235	tccattcctttccattacattcgtgttaaatccattccattccattcca	t	.	PASS	PRECISE;SVTYPE=DEL;SVLEN=-48;END=49658755;CIPOS=-91,91;CILEN=-8,8;RE=17;RNAMES=NULL;STRAND=+-	GT:DR:DV:PL:GQ	./.:.:17:.,.,.:.
chr5	49659255	cuteSV.DEL.236	attcaattcgggttgattctattcaattcttttacactccattccatttcattccattccacacaatttcattc	a	.	PASS	PRECISE;SVTYPE=DEL;SVLEN=-73;END=49659328;CIPOS=-2,2;CILEN=-5,5;RE=5;RNAMES=NULL;STRAND=+-	GT:DR:DV:PL:GQ	./.:.:5:.,.,.:.
chr5	49660134	cuteSV.DEL.237	cgattacattcacttccattccactcggaatgattccattccattccattccattccattgcattccattc	c	.	PASS	PRECISE;SVTYPE=DEL;SVLEN=-70;END=49660204;CIPOS=-87,87;CILEN=-16,16;RE=8;RNAMES=NULL;STRAND=+-	GT:DR:DV:PL:GQ	./.:.:8:.,.,.:.
chr5	49661117	cuteSV.DEL.238	tccattacattccattgcatttgattccattccactccattcc	t	.	PASS	PRECISE;SVTYPE=DEL;SVLEN=-42;END=49661159;CIPOS=-94,94;CILEN=-9,9;RE=5;RNAMES=NULL;STRAND=+-	GT:DR:DV:PL:GQ	./.:.:5:.,.,.:.
chr5	81455326	cuteSV.DEL.239	AATCCTCCTTCTAggccgggcgcggtggctcacgcctgtaatcccagcactttgggaggccgaggcgggtggatcatgaggtcaggagatcgagaccatcctggctaacaaggtgaaaccccgtctctactaaaaatacaaaaaattagccgggcgcggtggcgggcgcctgtagtcccagctactcgggaggctgaggcaggagaatggcgtgaacccgggaagcggagcttgcagtgagccgagattgcgccactgcagtccgcagtccggcctgggcgacagagcgagactccgtctcaaaaaaaaaaaaaaaaaaaaaaaaaaaaa	A	.	PASS	PRECISE;SVTYPE=DEL;SVLEN=-329;END=81455655;CIPOS=-3,3;CILEN=-1,1;RE=12;RNAMES=NULL;STRAND=+-	GT:DR:DV:PL:GQ	./.:.:12:.,.,.:.
chr5	81488010	cuteSV.DEL.240	taatatatatatatatatatatatatatatata	t	.	PASS	PRECISE;SVTYPE=DEL;SVLEN=-32;END=81488042;CIPOS=-0,0;CILEN=-0,0;RE=6;RNAMES=NULL;STRAND=+-	GT:DR:DV:PL:GQ	./.:.:6:.,.,.:.
chr5	81712346	cuteSV.DEL.241	TAAAAAATAAAGATTACAaggccgaggcgggtggatcatgaggtcaggagatcgagaccatcctggctaacaaggtgaaaccccgtctctactaaaaatacaaaaaattagccgggcgcggtggcgggcgcctgtagtcccagctactcgggaggctgaggcaggagaatggcgtgaacccgggaagcggagcttgcagtgagccgagattgcgccactgcagtccgcagtccggcctgggcgacagagcgagactccgtctcaaaaaaaaaaa	T	.	PASS	PRECISE;SVTYPE=DEL;SVLEN=-273;END=81712619;CIPOS=-0,0;CILEN=-0,0;RE=8;RNAMES=NULL;STRAND=+-	GT:DR:DV:PL:GQ	./.:.:8:.,.,.:.
chr5	132904186	cuteSV.DEL.242	agatcgaggctgcagtgagctacgaccacaccactacactccag	a	.	PASS	PRECISE;SVTYPE=DEL;SVLEN=-43;END=132904229;CIPOS=-0,0;CILEN=-2,2;RE=7;RNAMES=NULL;STRAND=+-	GT:DR:DV:PL:GQ	./.:.:7:.,.,.:.
chr5	143012550	cuteSV.INS.248	a	aATATATATATATATATTTATATATATACATATATATATATATATATATATATATATATATATATATATAT	.	PASS	PRECISE;SVTYPE=INS;SVLEN=70;END=143012550;CIPOS=-0,0;CILEN=-2,2;RE=7;RNAMES=NULL	GT:DR:DV:PL:GQ	./.:.:7:.,.,.:.
chr5	150084366	cuteSV.DEL.243	aagaaagaaagaaagaaagaaagaaagaaggaaggaaggaaggaaggaaggaaggaaggaaggaaggaaggaaggaaggaaggaaggaaggaagaaagaaa	a	.	PASS	PRECISE;SVTYPE=DEL;SVLEN=-100;END=150084466;CIPOS=-2,2;CILEN=-2,2;RE=27;RNAMES=NULL;STRAND=+-	GT:DR:DV:PL:GQ	./.:.:27:.,.,.:.
chr5	171404010	cuteSV.DEL.244	tcctcacttcccagtaggggcggccgggcagaggcaaccctcacctcccggacggggcggctggccgggcggggggctgacccccccacctccctcccggacggcacggctggccaggtggggggctgacccccccacctccctcccggatggcacggctggccggtcgggggggctgaccccccacctccctcccagatagggcg	t	.	PASS	PRECISE;SVTYPE=DEL;SVLEN=-205;END=171404215;CIPOS=-79,79;CILEN=-27,27;RE=5;RNAMES=NULL;STRAND=+-	GT:DR:DV:PL:GQ	./.:.:5:.,.,.:.
chr6	325515	cuteSV.INS.249	G	GCCCTGGGCTTCCGCGTCCTGGTGTGTGCAGTGCTATATCTGCTGGTGCCTGGAGAGTCATCT	.	PASS	PRECISE;SVTYPE=INS;SVLEN=62;END=325515;CIPOS=-19,19;CILEN=-1,1;RE=14;RNAMES=NULL	GT:DR:DV:PL:GQ	./.:.:14:.,.,.:.
chr6	343665	cuteSV.INS.250	c	cGTGTGTGCATGTTGTGTGCATGCTTGCGTGTGCATGTTTGC	.	PASS	PRECISE;SVTYPE=INS;SVLEN=41;END=343665;CIPOS=-6,6;CILEN=-1,1;RE=19;RNAMES=NULL	GT:DR:DV:PL:GQ	./.:.:19:.,.,.:.
chr6	396794	cuteSV.DEL.245	TAACCCCGTCTCGATGCCAGTGCTTCTTATCTCAGCCTCTCCTGCACTCCT	T	.	PASS	PRECISE;SVTYPE=DEL;SVLEN=-50;END=396844;CIPOS=-8,8;CILEN=-2,2;RE=8;RNAMES=NULL;STRAND=+-	GT:DR:DV:PL:GQ	./.:.:8:.,.,.:.
chr6	37179418	cuteSV.INS.251	t	tATATATAATATATTATATAATATATATTATATCATATTATATATAATATATATTATATATATTATATATTATATATTATATATTATATATAATATATATTATATATATTATATATTATATATTATATATAATATATAATATATAATATATATTATATAAA	.	PASS	PRECISE;SVTYPE=INS;SVLEN=160;END=37179418;CIPOS=-14,14;CILEN=-2,2;RE=5;RNAMES=NULL	GT:DR:DV:PL:GQ	./.:.:5:.,.,.:.
chr6	41985614	cuteSV.DEL.246	ccAGTTTAAGTCtttttttttttttttttttttttgagacggagtctcggtctgtcgcccaggctggagtgcagtggcgggatctcggctcactgcaagctccgcctcccgggttcacgccattctcctgcctcagcctcccaagtagctgggactacaggcgcccgccactacgcccggctaattttttgtatttttagtagagacggggtttcaccgttttagccgggatggtctcgatctcctgacctcgtgatccgcccgcctcggcctcccaaagtgctgggattacaggcgtgagccaccgcgcccggc	c	.	PASS	PRECISE;SVTYPE=DEL;SVLEN=-314;END=41985928;CIPOS=-2,2;CILEN=-0,0;RE=16;RNAMES=NULL;STRAND=+-	GT:DR:DV:PL:GQ	./.:.:16:.,.,.:.
chr6	41987505	cuteSV.DEL.247	tctctctctctctctgtgtgtgtgtgtgtgtg	t	.	PASS	PRECISE;SVTYPE=DEL;SVLEN=-31;END=41987536;CIPOS=-1,1;CILEN=-1,1;RE=9;RNAMES=NULL;STRAND=+-	GT:DR:DV:PL:GQ	./.:.:9:.,.,.:.
chr6	69749929	cuteSV.DEL.248	ACATACTCATATATACATATATAAGTATATATACACATAT	A	.	PASS	PRECISE;SVTYPE=DEL;SVLEN=-39;END=69749968;CIPOS=-31,31;CILEN=-1,1;RE=17;RNAMES=NULL;STRAND=+-	GT:DR:DV:PL:GQ	./.:.:17:.,.,.:.
chr6	69816455	cuteSV.INS.252	c	cTTGTATACTATGACATGAATATATCTCAAACCAAGAAGTTTGTGGGTAGGATGAGACA	.	PASS	PRECISE;SVTYPE=INS;SVLEN=58;END=69816455;CIPOS=-0,0;CILEN=-2,2;RE=9;RNAMES=NULL	GT:DR:DV:PL:GQ	./.:.:9:.,.,.:.
chr6	90251486	cuteSV.DEL.249	CAGTACTCTGAAAACCATTAGTTTAGCACATACCCAGCACCTGCTTGACACATCTTAATCAACACTCTTTTGCTAGTCATATTAA	C	.	PASS	PRECISE;SVTYPE=DEL;SVLEN=-84;END=90251570;CIPOS=-3,3;CILEN=-1,1;RE=14;RNAMES=NULL;STRAND=+-	GT:DR:DV:PL:GQ	./.:.:14:.,.,.:.
chr6	115958650	cuteSV.DEL.250	aaagaaagaaagaaagaaagaaagaaagaaagaaagaaagaaagaaagaaagaaagaagaaagaaagaaagaaagaaagaaagaaa	a	.	PASS	PRECISE;SVTYPE=DEL;SVLEN=-85;END=115958735;CIPOS=-13,13;CILEN=-3,3;RE=9;RNAMES=NULL;STRAND=+-	GT:DR:DV:PL:GQ	./.:.:9:.,.,.:.
chr6	116047605	cuteSV.INS.253	t	tACAAGCATGTGACACCATGCCTGGCTAATTTTGTAGCTAATTTTTAGTAGAGATGGGGTTTCACCATGTTGGCCAGGCTGGTCTCGAACTGCTGACCTCAAGTGATTCACCCACCTCAGCCTCCCAAAGTGCTGGGATCACACTCTTTTGCTTTTGTTTTCTCTCAGCTTTGATTATCAGGATGGACCTAAGTTCCACATGTGAAGCCACTCCACTTCATTCTTTTCCTATGGTTCAACCCAGCCTAAATGTGTCACTGAAAGAGTTCCAGACAGAGCAGGCAGTTGCCCTTTATAATTCTCTTTTCTACAATCACCCATCATTTACTTTATGAAACTGCTTTTAGTGTCACCAAATAATTATCCAGCAAGCCTAATGGTCTTTCCTCTTCCTCAGTACCTTGACCTTTCTTTAGCATTTTAACTCAAAACTCTTTATTTACATTCTATCTCCTTAGCTGAAAAAGATGCTTTTGATTTGCTTCCACTTTGATGAATTTTTCATCTTCATTTTTCTTCAGTGGCCCTTTTTCTTCCCTGTATT	.	PASS	PRECISE;SVTYPE=INS;SVLEN=543;END=116047605;CIPOS=-0,0;CILEN=-5,5;RE=6;RNAMES=NULL	GT:DR:DV:PL:GQ	./.:.:6:.,.,.:.
chr6	118500461	cuteSV.INS.254	t	tGGCACCTATTGTTCGAAGGATGCAGTCTCACAAGC	.	PASS	PRECISE;SVTYPE=INS;SVLEN=35;END=118500461;CIPOS=-7,7;CILEN=-1,1;RE=12;RNAMES=NULL	GT:DR:DV:PL:GQ	./.:.:12:.,.,.:.
chr6	151850116	cuteSV.INS.255	t	tTATATATATATTATTTTATATGCATATAAAATAATATATATATATATTATTTTATATGCATATAAAATAATATATATTATTTTATATGCATATAAAATAATATA	.	PASS	PRECISE;SVTYPE=INS;SVLEN=104;END=151850116;CIPOS=-0,0;CILEN=-1,1;RE=9;RNAMES=NULL	GT:DR:DV:PL:GQ	./.:.:9:.,.,.:.
chr6	158783395	cuteSV.INS.256	T	TAAGATTCCTGGCCGGGCGCGGTGGCTCACGCCTGTAATCCCAGCACTTTGGGAGGCCGAGGCGGGTGGATCATGAGGTCAGGAGATCGAGACCATCCTGGCTAACAAGGTGAAACCCCGTCTCTACTAAAAAAAAAAATACAAAAAAATTAGCCGGGCGCGGTGGCGGGCGCCTGTAGTCCCAGCTACTCGGGAGGCTGAGGCAGGAGAATGGCGTGAACCCGGGAAGCGGAGCTTGCAGTGAGCCGAGATTGCGTCACTGCAGTCCGCAGTCCGGCCTGGGCGACAGAGCGAGACTCCGTCTTAAAAAAAAAAAAAAAAAAAA	.	PASS	PRECISE;SVTYPE=INS;SVLEN=324;END=158783395;CIPOS=-2,2;CILEN=-2,2;RE=12;RNAMES=NULL	GT:DR:DV:PL:GQ	./.:.:12:.,.,.:.
chr6	158803565	cuteSV.DEL.251	tatatatatatatatatacatatatatatatatatatatatacatatatatatatatatatacatatacatacatatatatatatatatacatatat	t	.	PASS	PRECISE;SVTYPE=DEL;SVLEN=-96;END=158803661;CIPOS=-2,2;CILEN=-1,1;RE=10;RNAMES=NULL;STRAND=+-	GT:DR:DV:PL:GQ	./.:.:10:.,.,.:.
chr6	158811319	cuteSV.DEL.252	ATTTCACTGCTTCAGAATAGAGCTGAAACATCTAACTACCATTAGAAAGCAGACTG	A	.	PASS	PRECISE;SVTYPE=DEL;SVLEN=-55;END=158811374;CIPOS=-8,8;CILEN=-1,1;RE=13;RNAMES=NULL;STRAND=+-	GT:DR:DV:PL:GQ	./.:.:13:.,.,.:.
chr6	167004617	cuteSV.DEL.253	GATCCTCAAGAGTGTTGGGTCATGAGCTAAACTGTCTGGAACAAATCCCAACTCCTCGTTGCCTCACT	G	.	PASS	PRECISE;SVTYPE=DEL;SVLEN=-67;END=167004684;CIPOS=-2,2;CILEN=-2,2;RE=6;RNAMES=NULL;STRAND=+-	GT:DR:DV:PL:GQ	./.:.:6:.,.,.:.
chr6	167074584	cuteSV.DEL.254	agaaattaaatttgtttaacagcaaaatctttcaaataaggaaactctagatccagatgattttactgattaactctaccaatcatttaaagaagaaataatagaaatccttcacgaagtcttgcagaaatgaggaagagggagcacttctcaacagacaccaaaccagacggacagtgcactaaaataaccccccaacacccatgtccctcataaacacagatacaaaaatgtggaaaaatattagcaaatgaaatccagcaataggtaaaattaataatacatggtgactacattgagtttttctgggggagtgctagggtggctcaatatttgaaagacaatgccatccaatatgttaacattctaaagaaacaccaccttatcatgccaatttatgtagaaaaatcattcatttgataaaattaaacagccattcatgataaaattctcaacaaactaggaatagaagggaatttactcaacctgatagaggatgtccacaaaaaacctacagctaacatgatggtggaggaatgaatgctttccttccaaagctgtccattctcatcactcctgctcaatattgtactggaagtgataccctgtgcaataaaaaaaagaaagaaaagcttacagatttgaaagaagatacaaaactgttcctactcacagacttggtgattttctatgtagaaaTCCTTGGCCTTAGGATTCCAGACAACCTTGATCCCCCTCCAATTTCTCACACTGTTCACTCAGTGTATTCAGCTAGTGTTTAGCTCTGTGACAAAGATTCTCTGTCACCTGGGTCAGAGGAAACTAGAGCTGACTCAgggtccagctggttctcatgctttacatccagtttgctcccttctttcccactcgacatccattttcgttcctgactgcctgccctgccaacctgaagcaccagcatcaaatggagagaaaacaaacttacCTTCCGAatagattttctactggttttgcttctctggttaaactctgaGACAGTTATTTAATCTCTCAGTTTCATTATCTAAAAATGGGAAATCATACCTATTTAATCAGTTCAATCAGTTCATGGtttttggtttttttttttcctttttgagatggagtcttgcttgatgcctaggctggagtgcagtggcgtgatctcagctcactgcaacctccacctcccaggtttgagtgattctcctgccttagcctcctgagtagctgggattacaagcacaagtcaccacgcccagcttatttttatttttttgtgaggacggagtttccccatcttggccaggctggtctcgaactcctgacctcaggtgatccgcccgtcttggcctcccaaagtgctgagattacaggcatgagccactgcacccgaccATCTCATGTTTTTAGAAACATACTTGCTAGGTATTTTTTTCTGTTAGAGAAAAGGGATctacctgtctccctgtcttccttccttccttccttccttccttctttcc	a	.	PASS	PRECISE;SVTYPE=DEL;SVLEN=-1504;END=167076088;CIPOS=-0,0;CILEN=-0,0;RE=5;RNAMES=NULL;STRAND=+-	GT:DR:DV:PL:GQ	./.:.:5:.,.,.:.
chr6	167940366	cuteSV.DEL.255	GTGTGGACAGACACAGAGGGATGTAGGGGTGAGGGTGGAAGCCATCCACAGGAGACGTGTGGACAGACACAGAGGGATGTAGGGGTGAGGGTGGAAACCATCCACAGGAGAGATGTGTGGACAGACACAGAGGGATGTAGGGGTGAGGGTGGAAGCCATCCACAGGAGAGATGTGTGGACAGACACAGAGGGATGTAGGGGTGAGGGTGGAAACCATCCACAGGAGAGAT	G	.	PASS	PRECISE;SVTYPE=DEL;SVLEN=-229;END=167940595;CIPOS=-21,21;CILEN=-1,1;RE=5;RNAMES=NULL;STRAND=+-	GT:DR:DV:PL:GQ	./.:.:5:.,.,.:.
chr6	167941176	cuteSV.DEL.256	AGACACAGAGGGATGTAGGGATGAGGGTGGAAACCATCCACAGGAGAGGTGTGTGGACAGACACAGAGGGATGTAGGGATGAGGGTGGAAACCATCCACAGGAGAGATGTGGACAGACACAGAGGGATGTAGGGGTGAGGGTGGAAACCATCCACAGGAGAGATGTGTGGACAGACACAGAGGGATGTAGGGGTGAGGGTGGAAACCATCCACAGGAGAGGTGTGTGGACAGACACAGAGGGATGTAGGGATGAGGGTGGAAACCATCCACAGGAGAGGTGTGTGGACAGACACAGAGGGATGTAGGGATGAGGGTGGAAACCATCCACAGGAGAGGTGTGTGGACAGACACAGAGGGATGTAGGGGTGAGGGTGGAAACCATCCACAGGA	A	.	PASS	PRECISE;SVTYPE=DEL;SVLEN=-390;END=167941566;CIPOS=-94,94;CILEN=-48,48;RE=5;RNAMES=NULL;STRAND=+-	GT:DR:DV:PL:GQ	./.:.:5:.,.,.:.
chr7	240244	cuteSV.DUP.18	t	<DUP>	.	PASS	PRECISE;SVTYPE=DUP;SVLEN=317;END=240561;RE=6;STRAND=-+;RNAMES=NULL	GT:DR:DV:PL:GQ	./.:.:6:.,.,.:.
chr7	52956980	cuteSV.INS.257	a	aCTCACTGCAGTCGTGGTCAGCTGCCACACCA	.	PASS	PRECISE;SVTYPE=INS;SVLEN=31;END=52956980;CIPOS=-0,0;CILEN=-0,0;RE=5;RNAMES=NULL	GT:DR:DV:PL:GQ	./.:.:5:.,.,.:.
chr7	55166681	cuteSV.DEL.257	CAATGGTGGTGGTGATGGTGTTGATGGTGGTGAGGAGGTGGGAGTCACAATGGTGGTAGTGATGATGGTGTTGATGGTGGTGAGGAGGTGAGAGTCACAATGTTGGTGGTGTTGGTGGTGGTGGTGGTGAGGAGGTGGGAGTCACAATGGTGGCAGTGTTGGTGGTGAGGAGGTGGGAGTCACAATGGTGGTAGTGATGATGGTGTTGATGGTGGTGAGGAGGTGAGAGTCACAATGTTGGTGGTGTTGATGGTGGTGATGGTGATGAGGAGGTGGGAGTCACAATGGTGGTGATGAGGGTGGTGATGATGATGAGGAGGTGGGAGTCACAATGGTGTCAGTGTTGATGGTCCGATGGTGATGAGGAGGTGGGAGTCACAATGTTGGTGGTGTTGATGGTGGTGATGATGATGAGGAGGTGGGAGTCACAATGGTGTCAGTGTTGATGGTGGCGATGGTGATGAGGAGGTGGGAGTCACAATGGTGGTGGTGATGACGGTGTTGACAGTGGTGACGAGGCGGGAGTCACAATGGTGTCGGTGGTGATGGTGGTGAGGAGGTGGGAGTCACAAtggtggtggtggtgatggtggtgatggtggtgaGGAGGTGGGAGTCACAATGGTGGTGGTGTTGATGGTGGTGATGGTGGTGAGGAGGTGGGAGTCACAATGGTGGTGGTGTTGATGGTGGTGATGGTGGTGAGGAGGTGGGAGTCACAGTGGTGGTGGTGATGAGGGT	C	.	PASS	PRECISE;SVTYPE=DEL;SVLEN=-740;END=55167421;CIPOS=-33,33;CILEN=-49,49;RE=9;RNAMES=NULL;STRAND=+-	GT:DR:DV:PL:GQ	./.:.:9:.,.,.:.
chr7	55167323	cuteSV.INS.258	G	GTGATGTTATCAGGCATGAGGTGGGGAGTCACAATGGTGGTGGTGGTGATGGTGGTGAGGAGGTGTGAGTCACAGTGGTGGTGGTGTCAGTGGTGGTGGTGTTGATGGTGGTGATGGTGGTGAGGAGGTGAGTCACAGTGGTGGTGGTGTTGATGGTGGTGATGGTGGTGAGGAGGTGGGAGTCACAATGGTGGTGGTGTTGATGGTGGTGATGGCCGTGAGGAGGTGGAGTCACAATGGTGGTGGTGGTGATGGTGGTGAGGAGGTGAGCCGTTGCGGGTGGCGGTTGATGGTGGGTGATGGTGGTGAGGAGGTGGAGTCACAATGGTGGTGGTGTTGATGGTGGTGATGGTGGTGAGGAGGTGGAGCCTACAATGGTGGTGGTGTTGATGGTGGTGATGGTGGTGAGGAGGTGGGAGTCACAACGGTGGTGGTGCTGATGGTGGTGGATGTGTGGTAGAGGAGGGTGGGAGTCACAGTGGCGGTGGTGGGTGATGGTGGTGATGGTGGGTGTGAGGAGGTGGGGAGTCACAGTGTGGTGTGATGAGGGTGGTGATGGTGAGATGAGGAGGTGGGAGTCACAACGTTGGTGGTGATGATGGGAAAGGGCCAGGTGACGAGGGAGCTGACAATGGTGGTGGTGATGGTGGTGAGGAGGTG	.	PASS	PRECISE;SVTYPE=INS;SVLEN=659;END=55167323;CIPOS=-79,79;CILEN=-22,22;RE=9;RNAMES=NULL	GT:DR:DV:PL:GQ	./.:.:9:.,.,.:.
chr7	55167500	cuteSV.DEL.258	CAATGGTGGTGGTGGTGATGGTGGTGAGGAGGTGGGAGTCACAgtggtggt	C	.	PASS	PRECISE;SVTYPE=DEL;SVLEN=-50;END=55167550;CIPOS=-32,32;CILEN=-1,1;RE=12;RNAMES=NULL;STRAND=+-	GT:DR:DV:PL:GQ	./.:.:12:.,.,.:.
chr7	69602033	cuteSV.DEL.259	atatatatatgtgtgtgtgtgtgtgtgtgtgtgtg	a	.	PASS	PRECISE;SVTYPE=DEL;SVLEN=-34;END=69602067;CIPOS=-0,0;CILEN=-5,5;RE=5;RNAMES=NULL;STRAND=+-	GT:DR:DV:PL:GQ	./.:.:5:.,.,.:.
chr7	69614356	cuteSV.INS.259	t	tCTTTCTTTCTTTCTTTCTTTCTTTCTTTCTTTCTTTC	.	PASS	PRECISE;SVTYPE=INS;SVLEN=37;END=69614356;CIPOS=-11,11;CILEN=-1,1;RE=17;RNAMES=NULL	GT:DR:DV:PL:GQ	./.:.:17:.,.,.:.
chr7	69758968	cuteSV.DEL.260	TAAATAAATAAATGTGGGTGAGGATAATAATAATTATGATGGCAGGAACACTTATTGAGTAAGcaagtgtttgcttatttaatctacctgacaaccctaccagatgtaggtactgttattttctccatttggtggataagaaaactgagtcacagagagactcggtaatttgcccaaggtcagacagctGTCTGCCCGGGGAACCTATACACTTAATTGCTCTGCTGTACTGTggttgagtatctcttatccgaattgcttgggaccagaagtggttcaggtttttgattttttttttccgagtttgaaacatctgtatctacataatgggatatcttggtggtgggacttaagtctaaacacaaaattcatttatgcctcatacacgtagctggaaggtaattttataaaatacctttaatgattttgtgtgtgaaacaaagttttgactgtgttttgactgcagctgctcatgtgagtccagtgtagaatttttcacttgtggtatcataaaagtttcagattttggagcatttcagacttcagattttcggattagggttgtgcaacctgTACTTCATGAGCCAATTGAGAAAAATGCCTTCATAATTTCTTTCTAGGGCCTCAAACGCCTGGACGTCACCCCTGACTATTGCATGTTGTGCATTGGACAGTTAGATCTCCTCAGTGCCTGTGAACAAGTGTTCTTTTGAGTGATACTCTTCTTTTTGTGACTGTATTATATAATATAGCTTTCATAGCCCCCACTTTATTTGCTGTTATTTTATTCCCCTCTCATccccgcccccccccccccccccccATATAAAGGACTCATTTCAAAGATGGGCGAACCTGGAAGCTGAACCTGACTCTACTCTTCATGTCTTCAATTTACTGGCCATAAAGGTTCAGTTTTGTATGGGATCTTCTGTCCTCTAGAAGATCCCGTACAAATAGAGGCTTTAATTTATGCTTGCATTCTTGCATTTTGTGTGATTTATTGCCTAATAAATGAAAGAAAAAAGTTTATTTAGATAGTAAACTGAAAATGAAAAACCATTTTTTTCCACGAACTTGCTAATTTTCTTCCATTGTATAGTATGAACTCAATCTACAAAGATCTGGCAAAAAAAACAAGTATCATGTTCTGTAACAAACTCAGTTACACTAACACCAGAACTTACTGAGTTTAATTGGAGATAATTAAAAAAAAAAAGTTCTTTTTTTCTTTTTttttttttttttaaatagagatagggttttccatgttgacctggccgatctcaaactcctggcctcaagcgatcctcccatctcagcctcccaatgtgctaggattgcaggtgtgagtcatcgcacctggccTCTTAATGTAGATGATTTTTTAAAATGAAGATTTTTTTCATAGTAAGAAAAGGGAAACCATAATTCCAGACCACAGAGAAGGACTTCTTTAATATATTTAACCTCTTTATTTACAGATCACTTCTTTCTAGAGAGACTAAAATTAGGGCAGAGAAACCTAAATCCTACATACAAAGAGCTGCTGCCCATTCAAAATAATTACAAGTGTgtcgggcgcggtggctcacgcctgtaatcctagcactttgggaggccaaggcagtggatcatgaggtcaggagtttgagaccagcctgaccaacatggtgaaaccccgtctctactaaaaatacaaaaattagctgggcgtggtggcacaagtctgtaatcccagctactcaggaggctgaggcaggagaatgcttgaacttgggaggtggaggttgcagtgagccgagatcgtgccactgcactccagcctgggcaagagagcaagactccgtctcaaaaaaTAATAATAATAATTATAAGTGACAGTAAAGCATCTCCCCACATAATCCTGTATATCAGTAAGAAAATATGTTTTGAGATTCACAAAACTCAATTTACGAATCTCTGGTTGTAGTTATTTGACTTAATATATAAGACACTTACCAGAGGAGATGGTTGCAAACAGATTTGATGACAGGTAAATTTTTCTAAAGGTCTGCTAACTTCTTATTCAGTCATGGCCAACCACTGATACAATGCTGAGAGTTGCTTTCTCCTTTCCCCTCTACTAGCTTGGGGTCCACAGACCAAAAAAATCTATAACTTGCAAGGCTAATAAATGCATGCTTCAGCTGCCTGGAAATGCTGTTGGACTGGCAATTTGCTGCCCCGCTCTAATAGAGACTGCCTCAGATCTGGTCTTTAACCTGGATTAGCTGGATAAAGAGAATCCTCTGGGATCCTGTGTGCCATCACCTGTTAGTGTGTTTGCTGTATAAATGTAACATCCACTAACTTTGTCAGATGATGTCTGGCCTGGCTGCTGTGGCTGTGATTGGAATTGAAACATACAGCTTGTTATTAAGGTAGTGACTGGCTGTGGGGGACACCGACGTCTGTTGTTTTTCATTGTTGATCTAGTGAGTTAGAATGCCTTTCCTGGGCTGTTAATGTTAAATAGTTCAGTCCTGTTAGTCGTTTTGTGAGATCATCTTTCTGTGTGATTTGTGTGTATTTCCTTGATCTAGTGGGGTGCAGGGTCAGGGACTGAGGGGAAGGTATAATTGTTTACAGAAAATGTGACAGGACATGGATTTGAAATCAGATAGGAAGTTAAGGAATGCCGGGCTCCTCTGAATATTAAGGAAAATCTTTAAGCCCCTAATTAACTTCAGAAAATCCCCTTGCTCTCACAGATGGGAATTTGGCTGGGTAAGCTAATAACTGGAATGAAGGCTAGGAGTTGTGGGTTAAGTTTCTCCCTGGCAAATACCAATATTTCAGGATTACTTCGACTCTTGTCCTGCTGCCTCCCACTGGATCTTTACAAACTCTGTGCAGTAGAGATTATCTTGATAAAGATTTTGGATGCATGTTGGGCCTTTATTGAATGATGAATGCTGTTTtttattcatttgcacatttattgggtacctactatatgtcagcctctgttcttggtcttgtatggtggtatacaagagaaacaaaattcttagccttatggaatttatatcctagtggACTATAAATTACAATGTTCACTATTTGAGAGGACCCAAGCTTCAGATGTTGTGGCTGTTTGGCACACTGGTCCGGGTTGAAAGAAGAGACTGGGATTCAAGTTGTAGTTCCTGTCCTGatttctctgggcctgagtttaactaccggtaacataatgacattgggctgtatctaattatttatagggttctttccagttctttcacttatgatcctgattTTCCCAAACATTTTAGCCAAGTTGTCtttttttttttttttttttttttttttttttgagatggggtatcacccagtcacccaggttggagtgcaatggcactatctcggttcactgcagcctctgcctccctggctccagtgatccttccacctcagcctcccaggtagctgggaccacaggtatgtgccaccacgcctggctaatttttttgtgtttttgatagagatggggttttgccatgttgcccaagctggtctcaaacttctaagctcaagccatctgcccgcttcggcctcccaaagtgctgggatttcaggtgcgagccattatgccTAAACAGCCCAGTTGTCTTTAATCTAGTTGGGCTTCTGGCTAATTCGTGTTGGTGACCAATGTTTGCATATTAAATCAAACAATCAGTTATTGTACTGGAGAAGAAAATAATTGTTTCTAAAAAGTTCATATTTCGACTACATGGTCATGCCATTTAAAAAAAAGTAGTAAAGCAACAATAAGGAAATACTCTTTTATTCTGGAATGACATACCTACCTGAAATCTTTGAGTTTCCCTTGTGTCATGTGAGCTGGTTGATTACAGGTGAGGAGAATTGCATGTTCTTACATGCTCCTCAGAAACACTCATCACTGTGTAAAAAATGCTTTTTTGTTTGTGTGAAATCATAATATAGAGCCCATTCCACCATACACCTTCATCATCAAGCTCGGGGATACAAGCCTGTTAATCAAGTGGGAATACAGGAAGTGAGACATGAAACACTGGTTTTATTTTCACACCTCTAAATGAGTGACTGCAGAGGATGAACTTAAAAATAATAATGCCACCTCATACTTGCATCACACCTTTTAATAAGGCGGTTTAAAAATATTTAGGGTGAACCTTCATCAGGATGCTTTAATTGCCTCAGCATAGTTGAATAGTACATTAGGGTAATGCCTCTGCTGTGCTGAAAAGCCTGGAGGGAGATACTGTCACTCAATGATGCGTTGAGGATGATTAGGTAGAACCCCTTCAGATCTTGGGATCTCAGTTTCCTCTCAAATGCATGCTGTGGGTAGAGAAGCCTGGGCTGGTGTGTGTATAATTTACATCTGTTATAAGTGACTAAACTTGTAAGAACGGGTACACAAGGCATCTTTAGTAAGAAGTAATAATATCTGCCTTAGTAATAATATCTTCTCATTCTTGTAGGTCCATTTGAAATGGCTCCATCTCTAGTACATCTTTCCTGACTACTCCCACCTGGCCATCATATCATCTTTCTCCATTAGATTTCAGGCAGActagaccgagactgtgggtttttatcctgttagccacttagaggctgtttgatcttgggaagattacttgcttttctgtacaaagtatctttatttctgcatctgtaaagtgaagataagaatccctacttcatagggtgttagtgatatgagttagtaaacatgatgcccttagaacagtgcttggcaTGTGCTGCTGTGGTTTTGTCATCATTATTACTCCACTTCTTCCTTGGTACATAGCTCATGTTCTCCTTAACTATACGGATGTATTTAGCGATCTGCCTTAAATTGTGATGTGTTCCTTCTGGTCTGAGAGCCCTTGTCACACATAACATGATAACTTTGACTTGGTAGGTACCTAGTGAGCATCTTGGATTGAGCTCCTACAGGATTTAGTTAAGAATTCAAAGCAGGGTGTATTCTCATTCTGACTTTTAAAGCCTTTGAGGTCAGTTGGGGGCAGGTCTTATTTGTTTCTTAACTGGTGAAGCTGCCATACCAAGGCCACTTGCCCATGATCGTCTACTGGGTAGCCTGATAAGAAGGTCAGTTACTCAAGGCTGTGGACTCGATTCCATTCTTGCTGATATTACTAGCGTAAATGAGATGCTTTTGGATAATTCTCTGAGCAATTTAGGCCAGGTGAATACTGGACAGTAATTTCCTGAAGTGCCATGAAGTGGCAGGAACATGATTTATGTAACATGGGCTCTTGCTAGCTGGGATGAACACTGGAGCCCCTGCCGTGCTCTGGAATTATGAGTGCCTGCCAGAGTGCCTGCCTGCTTTTGTTCTAGAGAGtttttttttttttctttttCCTTTAAGTTAAATTCTCAAGTTGCGGGCAGGGGCGCAGGTCTCTATGGTGATGAATGGAGAGATGTTGAACTGGCTGGTTGCAAACCTTACCCTAGCAGTTCTTAGAGACAACTGGGATAAGGACATTTTAGCTGGTTGACACTTGGGTTGAAAGTACTGATGTAAAAAAAAAAAGTGATGTGTGTATGGGGAGGGACATATACAAAGAAGTAGTACCTTGGCATTCTAGCCAGATAAAGGAGATCTGTGTTTTTTAAGGTAGGAGCTTTGAGAAAAATGCAAAACTTGTATATTTCAGCATGCAGAAAATTGCACTTCACTATCAGGCAAACCTCATTCATATTAGCAAGAGAAGTATATGAGAAGCATGTGGTTGTGGGATGCCATTATCAGGAAGTTGCTGTGTTCTTGACCTTGGGCTCTGGAAGAACAATTAGCCCCTTGCATGCAAACTTGCTCAGTAAAGAAAAAGTTTTGGCCCTAAGGCCTGTGGAACCAGGCTTAGGATGGATGATGGGTTTATTGTCCTTCACAGCCAAAACACAACAGTCTTTCTCCCTTTCTTTCCAGGCTACCCACGTGAGTACGTTGATAATATTTCTGAGAGTTTTAAAGAATTTTCCAGCAGAATGAGAGAAGATAGAAGGACCATCTTGATAATTTAAGGACATGCTCTTATCTCTTGATCTGCTGCATTTTGTTTTTGCTTCTGTTTAGGCCAGTGTTGGTAGTTATATTGTCTTCTCTCCACTGGGCGGATTACATGTAGCAATCCAAAATTGTCAACATAATTATTCCACTTCTTCTTTGGCACATAGCTCATGTTCTACTTAACTGTACTAAATTGTGATGGGTTCCTTCTGGTCAAGAGCCCTTATCACACCTAACAGGACACATTGGACATGGTAGGTACCTAGTGAGCATCTTGGATTGAGTTCCTCCAGAATGTTGTTAAGAATTCAAAGCGGGTGTATTCTCATTCTGACTTTTAAAGCCTTTGAGGTCAGATGGGGGCAGGTCTCATTTGTTTTGGATTACATGTATGCAATCCAAAAGAGTTAGGTTTTTTAAAAAAATTAATTACCCCCACCCCttttgttaaagagtcagggtctcactgtgttgcccaggttggtcttaaactcctggcctcaagtggtcctcctgccttgacctcccaaaatgttgggatcacaggcgtgagccactgcgttcagtcTAATTTTTatttaaaatttaaaatttaaaatttGTGGTATAGTccgggcacggtggctcatgcctgtaatcctagcattttgggagtccgaagcgggaggattgcttgagctcaggagtttgagaccagcctgggcaacatggcaaaaccccatgtctacaaaaaatacaaagaaaaaaaattatctgggcatggtggcacgtgcctgtagtcccaggtactttcggggctgaggcaggaggatcgcttgagcccaggaggacaaggctgcagtgaggtgagatcatgccactgcattccagcctggctggcaaagtgagaccctgtctcaaaaaaagaaTTAAAATttgtggtacaatataaataacataaaatttaccatgtacagttcaacagtgttaactatatttacatcattgtgcaaccaatctccagaactctccgtcttgcaaaactgaaactgtctaccattaaataacaaccgcccattctctgttcttcttagcttcctggaaaccaccattctggtttttatctctatgaatttgattactctaagtatctcatataactggaatcatatagtgtttgtctttttgtgactagtttattttacttaacataccctcaaggttcattcatgttgtagtatgtatgtatcagtatgttcttcctttttaaggctaatattccattgtatgtgtataccacattttgcttattcattcattcctcagtctacatttgggttgcttccactcttggctgttacaaataatgctgccataaacatgggtgtgcaaatatgttcttgagaaccccctttaaattattttgaatatatacccaaagtggaattactggatcatatggtaattctatttttatttttttgagaaactaccgtactgttttccataagcagctAGATTTTTAAGAAGTACATTTAAATTCATCGTTTTGGGCCTTGGTCTCCACGCTGCCTTGAGTTGTCCCTAGGTAAGTGAAGTTCTCAGTCAGTCACCTGCTCTGGCATACCTCTGAGCTTTGACACACCTCAGCCACTTTCCATGGCTCACTTTGGCCCTTTGTAGGTTGGTGCCTCTCATTAGATTCAACGAACAATTTCTCAGGATCTGGGCCTAACCAGTGGTGTTGAATCTTAGAAAGACTGAGCTGAAATGCTCATCAGCTGGTGCCATGCTTCTCACTTTAGGTTATACCTCCAGTTGTGTTTGGATAAGAGTTGGAGTGGCATGACAGTCTCCCACAGAATCTGAAAATATAGTTCCAGATGTGCTTCTCCCAAACTTCTTCTCTGCCATTGGGGTTGCACCACTGGAAAAGTGTGTGAAGCAATACTTCACTCTGACACCCTGCTACTATATGCTTGAGGAAGAACTGAAGACTGTATCATGGAATGAGCTGCCCATAGGTCGCGCATGTGCGCACGTTTGTACGTGTGTGTGTTGAGATGGGAGAGGGAATCTAGGGATCCTTCTATACTCCATTGATTATGCTAACATGGATCTTATTTAATATTACAAGGACATTTCTTTGTCATCGTCtttttttttttttgagacagagtcttgctctgtcacccaggctggagtgcagtggcgtgatcatggctcactgcagcctcgacctgctaggctcaagtgatcctcccacctcagcctctcaagtagggactataggcacacacaaccatgcctggctaatttttctattttttgtagggacaaggtttcaccatgttgcccaggctggactcaaactactgagctcaagtgatccacctgccttggccccatcaaagtgctaagattatagagacgtgagccaccAGCCTAAAAAGACATTTCTAATTAGAAAGTGTAGTGTGAACTTTTGCCGTAGTTGGACTTCTCTCCATGTGGGCCCTTAAACACTGATATCTCAGTCATATGAAGCTATCAAGGACCAAAATAAGGGGGCATTTGCCTTTTCTGTCAGTGCAGAACCAATAGGGGCCAGGCCAGGTATGACCAACCCATTGTATGTGCAGTGGCTTGCTCCATCTTTCTGTCTCTGGTTTATGTATGTGATCATTTGCGGATTCCAGCAGGTACATCCTCTCCAATACCTTACCTGGTAAGCTGTCTAGTAAGGTTTATATTTCAGACCATTGGGGGATCCccctcttcatggcacacactgtgcctgttgcctaatattcctttattgtctgcagcatccaggaccaatttaaatgtcactttgtgaaacttcctcagaccctcctctagagcaagttagtcactgcctcttctgtgccTTGCTTTGAGGTTATTGTCATCACTGAACCTGACCCAGTGTATTGTAATTACTTCAGACGGTCTCTCCCACCAGAGTTTATCCTCCTCTGTGCAAGTGCTATTTTTTAGTCCTATCTGTCTACCTTAGAACCTTCTGCAGTATTTGGTGTATTGTTCTGTCTGTGGCAATTGTCTGGTAAATGTTTTATCAGACAAGTCTCTGATGCAATGGGATGGAGTGGAATTAATAGTTTTAATCATGACCATGGCCCGAAATAGCCGTTTGACAACATCCAAGCCACTCACTCTCTCAGACTCTCACGCTGGGTTGTGTAAATTGAATTCTTTCAAATGAGCATAAGTTAAAAAAtacttagcacttaccatgtgctaggtactttgtaattaagcattttacttacataaactcatttaattttacaataacctagtggagtacatttcagtttcatagatagtgaaaaagacacacagaacggaggttacctgctcagttcaaacCCTGGAGTGTAGCCTGTGAGTGTATATTTCTTTTTGCATGTGGTTAATAAATTAATGTTGTATTTACAGCTTTGCAGAGCTGGGATGCCCTTAACACATGCAGCTCTGGACCTATATAAGCTGTCAGGTGTAGAAGAGTGAGCAGGAAAACCTTGTGGGGGTAACTGATTCCTTGTACAAAAGAACCAGATTTCAGTTAGTGATGAAAATGGAGGAAGTGAAGAATCCAAGTCGAATGATAGAAAAGGTTATGTGTCGTTGGGCAAGGGTTCAAAAGACCTAGTTGTCTTGATTAGAGAGGAGGGGAGCTGAGGGAAAATGAGTCACAGAGGAGGAAATAATGAAGATGAAGTGGCCAGAGAAGACGGGCTCCTGCAAGGAGGGGCCTGGGTTTTAGATAGCCTCCAAGAAGGACAGGAAGTGTGGCCTGATGGGATTAGCTAGTCTCAAGACACCAGGTAGAATGCAGGCCATCTTTGTAGACTGGGCCTTGGGGTGTCCAAACCATGAAATGCATGGCAGAGTGTGGACACACTTGTTTGTTTATACTCTTTCTCCCATCCTGTACAATGAGGCAGAACATGAAGGAAAAATTAACAAACACCCCAAGTCTCCTGACACAGGGATCAAAACATATTGATGATGTCTTGCAAATCTGATAATTTCATTGAACCATGTGAAGCTTAAAATTGATACATAGGCATACCCTTAACATTAAGTGCTGCTGTCAGTCTGACATAGCTGGATAAACCAATGTTGAATAATCTATTAAATATGTCAGACTTGAACAAAGAACGTAAATCATATTATATTATTTCAGCTGTAATTAGGTGGGAGATAAAATCACAAATAGATGAGTTTAGTGAATATTTCTTAGTGTGTACACAGTGTCACTGGAATTTCTTTCCTTGCTCTATGGGAAGAAAGAAATTGACTGCCTTCCAAGTATTGACTGCTGTCCAGGAAGTGGGAGGTTGAAGGGTGACTTATGTAATGTTCACAGAGTGGGTTTCATTTATAAATTCAATGAGATTAGCTACAATCTTCCTGAAGTTAATGGTGATGGAAATGCACCATTCTGCATTTAGCTGGAAATAGCTAGCTATCCAACTTGGAGACTTAATTGTTCCTCAGATTATGATATGTTTGCATTTATATCTCCCTCCCCTCCTTTCCTGGGAGCTGGCTGCTGCCTTTATTGTCTAGAAATTAATAATGCAGACCAGAGCTTGTGGGTGAACAGGGCGATGTATTGCCAGTCTTTTGATGTTCCTGTTTCCCAACCCACGGAGTAAACTTGATTATTGAGAATAAACAAGGGACATAAACTAAGGTGGAAAAGATAAAGAAATTGCATTAGGAGGGTCCAGTGAACTGAGCTGTAGCTAAGaaatggagataattctagtcattacttcacggggttgttgtgaagggtgaaatatatgttaaaccttcagaacagtgcctgccatgtagcaagtgtttcagtatatatcaggttGCTTTCATTGTTATAAGAAAACTAATTGGCATTTGTGGTGGATGGTCAGGGTGGTGTGAATGTGAAATTCAAGAGCATAAACATGGTTGTTTCCTCCCAGATGGTTGGTATAGTGAAACAGACAGTTAAGGGTAAGGAAGTGTAGGCCCTCATTGGGGCTACACATCACAGCATGCTATTAATATAAGCAGTGTATACTGGTCATCTTTTATTGAGAGGCTATGGCTTTTTTGTGTGTGTGCTGGTGGTTTTTAAAATATTAGTTTGATTCATTTCAGGTGATTTTGTTAATCTAGCAAAACATCTTCTTGCACTTTTTACATTATAAATGAGGACCATAGAACTTTGTGTGGACATTGCAGTCATTCAGCAGACATTTAGCAAATGCGTATAATGTGTGTGAATATTTTTTTGTATGAAAGGTTTTCGACACCTGAGACTCACTACCCTCAGCCCTGAGTTCACATGATGGGTCGGTGGATTTCCAGAGAGGCAGGTGGAGGCGCCGCAGTGGGAGCATCCTGGCTACCTGAGATGTGTTTTGAGGTGCCAGCCTCTTGGCTCCAGCTGGAGCCAATTGGCCTGTTGGGCATGAGCTACATGGCATGTAGAGTGAGCTACATGACATGTAGAGTGAGCTACATGGAGTTAGAGGTGGTTATCCTACTTCTTCTACATCACAACTTTGCAGAGCGCTTCATATAAGACTTTTGTAAATTTCGGAGATAGTGTGCTTTATATAGCAAGGATTTCCAGGGACCTACTAGAGGACAACAGAAGGCTGACATTTCCCCCTCCAGGCCAGTAGCTTGTCTTTCATTACTTTGCATAATAACTACTTCCGCTTGCTTTTTTTCCCCCCTCACCTCAGCTGCACTTAGGAGGACTTAATGACATCATTTAACGTTAAGGATAAATATAAAACCGATCTGTTCATGAACACCAGTAAATTGCACTTAAAAAAAAATGGTTTCACATAAGGCAGAACAGGTTGCTACTTAAAAGAGTTAATGGCCAGTTGGTTTTAGAGTAGATCACAAAAAGAAATGTGACTTCACCCGCCAACTCCTTAGTTAAAGAAACTGTGTGTTTGCAGTGTTGGAGAACCATGGAGGAGGATTCAGAACTTTAGGCAGGAAGAACTGTGAATGAGTAGCCCTGTTATTCCCCTGGCCACTGTGCACTCATGGCTTCTGCACATTACTGTGTAAACTCCTTTCTCACCACCTAAAACCTACCAAAGCACCCAGCGATCTTCCTGTATGTGAACTCACAGGTTTTTCTTGGATAATTTGCCTTTCCATTGACCTACTTTCAAGAGCAATTTTCCCTATAGCTTTAGCAGGTAACTAAAAAGGGGAGTGGTGAGAAAGTAAATTTGGAGTTCCAAAGGGAAATTACTTGGCTTTGAGCTacttagtcaaaaacatgtattgcatgcaggtaggtcccaggcacagtgttgaacacgggggtacagaagtgaataaacattgcttctgctgtcaaggagttcacagtctagtgtggaagatctgtgtgcaagtagatggtttcagtgcagcgtggaaacctgcagcagtagaagtgacaaaaggtatgttggtagcacggaagatgcagtgctagttccgtgtggcaaagggtgaaggtgtcttagaggactccttggtcaagaagagtttggaggacaacagggagtttgcctagtagacaataaggcagattactggggcagaggaacagTGGTCTCTTGGGGAGATTAGGAGCTGGGAATCAAATTTCAAGATCAGGTTTTTTTATTTCGGTTCAGTCTCATACCTGCTGCCTGTCATGTGACCttttttttttttttgagatagagtttttggtcttgttgcacaggctggagtgcaatggcgcgatctcggctcactgcaacctccacctcctgggttcaagcaattctcctgtctcagcctcccgagtagctgggattacaggcatgcaccaccacgcccaggtaatttttgtgtttttagtagagatggagtttctccatgttgatcaggctggtctcgaactcttgacctcaggtgatctgcctgcctcgccctcccaaagtgctgggagtataggcatgagccaccccacccggccCGTGACCTGACTTTTTTTACTGAGAAGAAACAGAAATGGGGATCCTTATGTCTTCATTCCTTTTGTTTGGCATAGGAAGCTGGACTGCATCCAAAATTGTTACCTTGTGCAATTTCTGGATAACTGAAGCTTACACAGCCTGAAGTGTACACAACTGGTTAATGACAGATCCGGTTCAACTCAGAAATTCACATTTGTCCAGATTCATTCAGTTGCCCTATAATCTTAAGTGTTTTTTCTGATGTTGGATTCATTCCTTCTCTTACTTGTTCAATAAATGTTTGCCAAGTATGTTATAAACAACTGTGCAGTCTGATAGAGGTATAAGGTCCTTTCTGTCAGGGAACTTAAAGTCtttttgtttgtttgttttggagatagggtctcgctgtattgcccagactggagtgcagtggcacgaacattgcaaccttcatctctcagacttaagccatcctcccacttcagcctcctgagtgacttggactacaggcacataccaccatgcccagctaatttttaagtcttttttggagatggggcttccctgtgttgcccaggctggtctcaaactcttggtttcaagtgatcctcatgccttggcctcccaaagtgctgagattataggcatgagtcactgtacctggcTGGAATTTAAGGTCTTAAAGTGGAAATAACTTTGAAAGTATAGACTTGTATCAGATTATGAGGAGCCAGACTAAGAAGTTAAGACTTAATGATTTATACCTCTCAGCCCAGAGAGGATGCCAGTGAGTTTCTGAATTTACAGCCTAAGGCAAATTCTTTTTGATTTCTGTGTTCCTTGACTTTATTTATTACTGTAGGATAATGCCTTAGTGTATTTGAATAAGTTTAAAAAATTTATGCCTAAAGGTAGGTTTATGAGCTTTGCATTgtataaaagagtacggtatgtaagaatgaggactccaagagccaaacagccagcttttgaatcccagacctactatttattTATTTGAATTTTTTGGAAGGTTAGTGCGCAGccgacctagtatttatgagctatgtgaccttgggaagttcatgtaaatgcagtgtctcttgccttacatggaaaatgtccatgaaaatcatacccacgtgaaagttattacaaggattaagtgaggctgggtgcggtagctcacacctataatcccagcactgtgggaggccaaggcaggcagatcactcaaggccgttcattcaagaccagcctggccaacgtggcgaaacACAATACATGtatctgcaaagctcaataaggcaaagcatagtaaaacagcttgcctgtgtctcatacacggtgctacaaaacctttaaactggaaatgccaagaggcacagaccaaaaaaaaaaaaaaaaaagctttaagaaaaacctttttccccaagcctttggcttggggaaagggtgggctacaacagaaaggctttttgacagtatcctccctattgctgccaaacacccagggaaaaaccacaccccatatcaccaacccctgccagtgcagctgggctgtgcagagttgatcttccacactggtccttggaagcaggcggtgcttcagttcctctgccaggtggtgtcaggagaacggagaagggtgctgatctttcattccccttgctgggcagaactagttagtactccatggcagagccaggagtatcagcggggtccagccttatgctgagcttccgtctctaccgtgtagcaaaaaaataatgtgagtcagctctcctccctggtggcagtggggctaaggggaatcccgtcgaacaccctaacttggaggaaataaaccagtgccagtcagtgcctcatattcagtggaaagttgtctgcagggccaagttgggaggcgaacttctacctcattgtctgcagcaggcaatgtgacccagtgccctgctttttccactctagtgatgatagcgccctggaggaagcagagtccacacccaccaccccatgctacatgtcaacaggggtactgcctgctaagcaaagatgtccagggctgggagcagtggctcaagcctataatcccagcactttgggaggccaggcaggaggattgcttgaggccagaagtttgagaccagcctgggcaacgtagacctccgtctcttaaaaaaaatttagctggcggtggtatgtgcctgtagtcccagctactcaggaggctgaggtaggaggatcgcttgaacccaggaaattggggctgctatgaaccatgattgtgccactgtactccagcctgggcaacagagtgagactgtctcaaaaataaaataagtaaatatcttttgatgtccgggatacagtcaaaaatctcaagaaccaggaagatcaccgcatgaatgcgaatagccagtaatggatacaagcactgagatgaatcggatgttggaattctgacaagaattttaaagcagacatcatgaaaatgcttcaataagcaagtatttatttattttaaacaacaaaaataggaaatctcagcaaGAATTTATGGGCCTACcatgagggaaatttttgaggtgatagaaatatatatcttggcattgtggcttatgcatttgtcagactcaacaaatagtgtacttagagcaggtacttttaattttctgagtaaagtatacttcagtaaagttgatttACAAATCAGGGATTTTcatccctgaagattctggttcagtaggtctaggatagagtccaataattttttttttaattaatgccccaggtggttctTGGGAACTCCTGATATCTCCAGAGGAACCTAGGCTAGTTGAGAATTCTTCAGAATATTAATCTGTTAGCAATCTGTGTAAATAGAAACTAGGTCTGGTAAATTATGAATTAACCAGATAACTACTTGCAGAATAAACAGAATACATAATTAGAAATCATTAAGTGTGTTATCACCACATGGAAATAATTTTTTGTATTTTTTTTATTGGGTAGTGTTGTGAAGAATATTACATGGTATCCTTAGAAGCTGTAAATTGTGATGCTGGGTTATAAAAAAACTGTATTGTGGTATGTTTTTGCCTCTCTCACTTAACCCCACCCTTCACTCCATTCCTTCTCAGGACACTTATCTTCTTGGTGGCTAATGGCAGGGTGGATTCCACATTTGGGAACTGCTGTTGCCTGGGCAGTCATGGTTTTCATCAGTGTGTCCCAGGGCGTGGTGCTTTCTGTCAACATCCTGCTCTCCATAGAGGCTGAGAATGATCCCTGATGCAGTCATCACGGCTTTTAGGCCTCTCCCATTGGCCTCACTTTAACCTGATGACTATCATATTTCCATCTAGGCTGCATTTTTAAATCTTGTCAAGGAAGCCCAGGGACTCTCCTCACTGATAAGCCATTTCCAATCCAGGCCTGGGGTTGAGTCAGGTCACCTTATGTTCTTACTCTTTCCCTTGACTTAGATTGGTCTGGCTGGTCCACCCAGATAAAGTGTAGCAGTGTCTGAAGCTGGATGTGAGGGGTCGGGAAGTTGTTGATGGGGATGCCTTCATTCCGCAGCACACATTTCAAGGCAAGCAGATCATTTTCCTATAGCAGTACTGGTCAGAGCTGGATTCAGGGGAAGGCTGTCTGTGTTTCCCACGTGGGCCGGGTGAGCTGCTAGCATTTCTGTCAGTGCTAGAAGGAAAGTCATTCTTTCAATGTGGTCCCAGATTCAAAATCAGTTTTGAGTGGGTGTCAGAATGTCATTCCTGATAGCTTCTCTGTTTTGACAGTGCAAATACCCCGGTCTCATTTCTCTGCTTTTAAATAATAGATCCTTGAGATTGGCCCTGGGTAGGAGACCTCCCCCACCCCACTTCTTTCTCTGAGTTCACCATGGGATTCTCCTAATCTAGCCAGAGCTGGATTTGATCCTTGGGTCACTCCTGTGGTCTCTAGCCCTCCTCAGTGCTTACTTAGTTGGTCTTTGTTTCTATTGGTTGTTTTTGCATGTGTCGTGGTTATCGTCATCATATGACTAATGTCAGGGGGTCAGGCACAGTTATAGCTTCTAATTGTGTTGCGCTTTTGGCAAGGGAACTATGTGTGGGGGAAAAATACTTATTAGGAATCGTCAGCCTGCATTAAAGGGTCGTAATACTTGAACAATTTGCacatgatatctatctctacatcctatatggactgtgctttctaggagggattagttaggtttttcctttcctagtatagaaccaggactagtaggggaaggcatagaggaaaatactatggttctgtttcagagagagcattcttgcaggggtttcccaaatgtaaatttttttgttttttagagatagtgtctcagtctgatactcaggttagagtacagtggtttgattacagctcactgcaaccttgaactcctgggctccggtgagcccctcgcctcagcttcccaagttagtgagactacaggtgcacgccaccacacccagctaattaaataaaaatattttgtagaaatggggtcttgctatgtttcccaggctggtcttgaactcctggcctcaagtagtccttctgcctcagcctcccaaagtgctgggattacaggcatgacccaccatgcctagtcaaaaatgtaaatattaggtcttatgttactgaaggtattccaggaatgtttggatgTGGTACAGAAGATGTGGGTATTGGGAAACCTCTAAGAATATTTCCAAATTTTATCTTCTGTTGTTCTTTAAAAAAAATATAAGCTGTGAATACAACCGTGGAACCACAAGTAATATAAGAGGAGCTGATTTCTTGGTGCCTGCACTGCTGACTAAAGATCCAGTCTGGTTGCTTATTCAGTAAACCTTTGAGTTAGTGCAGGGAGTCACTCTCTGTTTTCTCAGGGAGCCCTTATTTGAGTAACTGTCATTACCTCTTTCCCTAACCCACTACCTTTAATTGTCCTTCTGTGGTTAGAAAAACTTAGTGTTTGAAAGGCATAGTATCTCAAGGGAACTTTAGAAGTATATCTTACCTTTGCTCTTGGGCATTTCCAGATGACCCTGGCAGTGTGGCCACAAGCAAACTGGAGAAGGCTGCCAGTATGTGCACGTTTTAATAAATGGAGGATATCTAGCACCTCCTAACCCTTACCTTCTCCTCCATCTCATCCCATTTTCTGATTGAACAGTCACGTTATTTCTAGTCTTAAATACTTAGCTTTTCTAGTTGTGTTAATGGAATTGTTGTATGTATTTCAGTTGTATTACTTAAGTGTCTTCTAAAAGACATTTGTATACTTTATAATTCAGAGAAAATTCTTTGGTTGATTGAAGATCTTGCTACCAGGTCCTGGTGGAAGCAGCTAGAATTTCTTAAGCAGTTCCTGTGAATGTTTCCTTTTTATGTAGATCATTTCTTGGAAAGCTGTGTTTTAAAATAAAGCTCTACAGGCACTACTGTTTTACTCTAAGGCCTTTGAGCTCTGATATCTAAGACATATTtatttcttcaactatgcccaggacagtgctttgcattcaataggtgaccagtaagtgttgagttttgttgaatATAAAATTATTTACAAATGATTTTTTGTTTTTTCCCTTTAAAAATTAGGCTTCCGAGAAAACTTTGGGCTTCAGAGTCCCTGCTTCCAAGCCCCTCTTTGTAACACTCTATGAAATGAAAAGCATCTTTGGATGGTATGGGGAGAGCTGAACAATGTGAGGTGGGAGGGCGTTGGCCTTTAATCAGGTTTCTGGGGACAGATCACTCATGCTGGTTCATGCTGGCCCAAGGCTGTCTTCTTTCTTGTTTGTGGATGTGGGTTATGTTCCTATACTGAGATGTGCTGGATGAAAAGCTAATAAATATTAATGAAGCAGTTACTTCTGTCAGGCACAGTATTGGCTAGAGAGATAGGTAGAAATAAATAGAAAATACAGTTCTTGACTTTGAGAACCTTATTGTGTAATTGGAAAGGTAAAATGTAAATGCCTTAAAAGTTAATTAACAGTAATTCTTAAGGATCCTTAGATTGTCTAATAcagtggttctcaaacattagtgtccctcagaatctcatggagagttattaaaatacaaatcacagggccttatccccatatatatatatatatatatttttttttttttttactcatttggtctgtgtcatgagaatttgcatttctcagttaccagatattgctggtccatagaccacacttggagaactactgGTGTGGTGcagttattctcaaccttggctgtatgttagaatcacccagggagtttaaaaaaaaacccatgccaagaccccacccactgtagaccacttaaatcagaatctcagtggggtaggacctaagcatttttttaaagctccccagatagttgtaatgtgcagtaaggtttgggacttactgCTCTAACGTGTCAGGGCCACAGAACTTTGGATTCAGAGATATGATGTTACCATGGGCTGCAGCAGTGTGGACAGACCAGAGGAGTTAGCCTGATCTTAAAGAATGATAAATAAAGAAAAAGGAATGATTTTTGTTCTTGTAAAGTTAATGCTGGGAACAAGCCAGTTGGTTTTCTAGCTGTTTCTTGGGACAGACTGATGAGTTTGTGAGCTCTTAGGAGTCAGCATGATTTCCCATTCAGCGTGAGCTAATGAGTGGGACTGAGGTGTGGGTCACCACCATCAATAATAAGCATTCACTGACCACATTCTCTTTTTCCTGATATAGATGAGCTTGTGTTTATCCTAACAAGCTTAGATGTGTGTGTGTTTGGGGTGGGGTGTGGTTGTGGACTGTGCAATAGTGAGAGGCTGAACTTTGAAAAATGACTTTGCCATTTTTACATTTCATCTCTTTAAGCCTCTGTTTATTCATGTATAAAAGAAAGTACTACACATAGTTGTGAGCCTTTTTTTTTTTaaaaaaaaaaaaaaaaaaaaaaaaagagtctgggtcttgctatgttgccaaggctggtcttgaacttcttgggctcaagtgatccgtctctgcctcccaaagtgctgggattacaggtgtgagccaccgtgcctgTTTGTTAGTATGTGTGTGAATACTACTACAATTTTAGGAACActgttttatttatttagggacccccagaatctatcagtgagcctgacacatagtgtctgtgcagtgaatccagattggttgaatgaatTGGAAAGGTTATCTTTTCACATTGACTGCCCAGGCATTAGAAAGGATGGGAAGAGCTTGTTTCCTGATCTTTACAAAAAATGCTGCCACCTTGGGTTTTCCAACTTAGGCAAGAAATCTGTTATGTTCAAAATAAAGGAGTATAACTTAAAAAATATATAGATAGAAgccaggcgcagtggctcacacctgtaatcccagcactttggaaggccgaggaaggcagatcatgaggtcaggagttcgagaccagcctgaccaatgtggtgaaaccttgtctcaactaaaaatacaaaaatatagctgggcttggtggcacatgcctataatcccagctactcaggaggctgaggcaggagaatcacttgaactcgggaggcggaggttgcagtgagcccgagattgctccactgcactccagcctgggtgacagaacgagactccatctcaaaaaaaaaaaaaaaaattaaaaaaaaaTATATATATGGAAATACATTTTCTCAGTGTGTATACTAGTCATAGCTACCTGTGACTTAttctttattttgtgtatttttttcagacagggtgttgctctgtcacccaggctggagtacagtggtgcaattagagctcactgcagcctggacctcctgggctcaagcagtcctttcacttcagcctctgcagcagctgagactacaggtgtatgccaccatgcccaactaaaattttccatcttttctagagatgggggtctttctatgttgaccagtgttcttgaactcctggcctcaagtgatcctcccactttggcctccccaaatactgggattacagatgtgagccaccacagctggccTTACCTGTGATCTAAAGAGGTATTTTCAATTGATGTTTGGCCATATCAGATTTTAGTTGCTATTAAATTTTATTCTTAATTTATCAAGTTTAATTGATTATTAAAAAATTGCACTCTAAGAATAAGCCTGTGTTTTATTTCTTGGAACTACTAGAGCCTTCGTTACAATACATTTTAGAGGGCTCCAAAGTTATAAAATAAATACTGGAGATTTGGTGCTTGTTAAAATTTTGACCTTTTCTATTAAAGCCCATTGGAGTGATGTACAGAGAAAAGGCTGTCTTGTGTTGTGATAGGGCCATGCTCCATCCACAGGTCCTGGGAAGGATGATGTAACTGTGGTCTAACAGCATTGTCTGAATTTTTGGCCTAGGGCAAAGAGGAGGAGGGCGGGTAAAGAAACCTGATCAGACCATTTGATGCTAATTTCACAGGTGACTGGTCACTGTGTGCCTGGCTGTTGTTATTTATAGAGCTGTAAGTGGCTGGAGCTACACACAGGAACCTGAAAGGATGGTCTGTATTAGAGTGTGGTGGTAGATAGAAGCACAGCAGTAGAATCTAGGGACAAATGGTCACTGGTGAGTGTCATTGCTGGAGTTAAATGAGACTCATTAGTGGCTGTTATGATTTCCACTCTTACTTCATTGCTATTCCTGAGTCTTTTTGAAAGCAAACAACAAAATAGACCGAAACAACCTCTGATAGACTCTCCGTTATTTTTAATTGAGGTTGATAGGATTTTAATCAGGTCAACTTGCATACTGATTTCAACCACCATTTAAAGAGCTATCCACAAAGCTATAAATTAGAATTATAGTTCAAAAGGTCTGACTGTTTTAACCTACTGCtcctattccccaaattattgatggggaaactgagatctagcagggttaaaaaaccagcccagtttcacagttagcagtgatgctggagctgtgatctggatcttaaatctctcagtttagccttttctgttTTCTACCGTATTAGTCCTACAATGAAAATGCACTTCTCTGTCTTTAAATTTCAGACGTTGTCTCCATGGCCTAGATGAAGGTTATCCTTTGTTATGATATTTTCTCAGAATTACTTTGAAAAATGGTTCCATTGTTATTTCTTAAAATGAAAGTAATATGAAAACAAATTCCTTCTATTGATAATACATTTGCCCACTACTGATAGTTTTAGGAATAATGAGAAAAGAGGGGGCCAATTTATGGTATTGGCCAAGAAGGAGCGCTCAGCAGCACTGGACTGCTATGTGTGGGCTGGAGGTACCAGCAGATAACACTCGGAGGCAGTGGGTCCTGTGAATCACAGCTTGGCCTCGGCATAAGCTCTGGAGACCAGCTCTCCTAAGGAGAACTGCCTTCTTTGGCCCTGCCCTCAGCAGCCTGTTGGCAGAGGACTAGAATAATTGTTTGTTTAAAAGTTTTACTAGCTAATTATACTGCACCGAATTGACAGGCATCTCTATTAGAGTCTTTCCAGTCTCTTGAAGGCTCTTCTCCACATTACTTGTAATCTTGCCTCAGTGTAGACTGCAGTGGCTGATTTTTGTTTGTTTGTTCTTCTCTCCTTTCCCTTCCCACTTGTTGCAAAGGCCACACACCAAGTCTGGAGAGAGAGCTGCCTGTGGGCTGGGAATTGGCTGCCTTCATCTGGTCAGCCATATGTGGCTACTGGAAAAAGTGCCTTTGGGTCATTCATTCTCAGGTCACCAGGCCCTAGAGTAAAGCCCTAAACATGGGCTCTCTAGCAGAAAGACTTATTAATTCCCCTTCTCTTAAGTGGAGGCAAGGAGGTGTTTCTGAACCTtcagaataacccgagggaacttgaaagtacagattcccggatgctatctcctggatgtgggttcaggttcagtaggtctgaaatgggaccAGGTTTTAGAATCTTCTTcgcggcccggctcacacctgtaattgcagcagtttgggaggctgaggtgggcagatagcttgagttcaggagtttgataccagcctgggcagcatagtgagaccttgtctctactaaaaagagagatcagctgggcgtggtggtgtgtgcctgttgtcccagctacttgggaggctgaggtggcaggatcacttgagcctgggagatcgaggctggagtgagctgtgatggtattactgcaggtggggtgacagagtgagaccccatctcTCTCTCttgttttttttttttttgtttctttttAAAAGAACCTTCATTACATTAATTGACTTCCAAGGTCTCATCCAGTCATGATGGTTTTTGCATGGTCCCTACCAGTAGAAGATGGATTTCAGACCACAGGGAATTTATTTGTAGCTACAGTcaattttcaaattatttgccttacaaatgttttcaatcccagagacctttttcccagctggttcctgggttatattgccaaagtccctggttggtatgcactcgagaactgaaagataattttcttcttgattttaagaaaagataattaaggagggaaatctaccattaaaaaaaaaatcagacattacaaccaagtataaCTTTTAGAGCAGATCCTCTATTGGGAAGGAGCAATATGTTATGTTACCTTGTATTTGAGCAGTTAATTAGGGTCAGATGTAGTTAGTTCTCATGCTTTGGCCTTGCAAAAGTAATCCCCTTTTTGGAAAGGCTTTGTTGAGTCCCTAGGAATTATTTTAATGGTCTCTAAGTATGTTTAACTCAGTCATAATATTCTAGTTGTTTGGATTTGTTGTGTATTGACATTGACTTAGATATTCTCCCCTGCTCTGGGCTTTACCTCTTACTCGTACCCAAATCCATGGTCCACATGCTGTGGTGTCCCCTGGGCATGCCCAGCCTTGCCATGTGTGCAAGGTAATCCCTTTGACCCTCTCAAGAGGGTGCTGCTCATCttttttttttttttttttttttttGGCTTCACTTATCCCACTTGACATTGCCAAACGTGCTTTGACTTGAAGCACCGCTGCTCCTGTGGCTGTCTCCTTTGCTTCTCCTCTTCGGCTCATTGAGAATCTGTTTGAGATACTTGTCATCCTTTGGAGATTAGAACTCACTTTAGAGGGAGGAATGATTTTACACTGGGACTGTTAGGATCAGTTTAGGAGGAAACAGGCCCACGATGATTTTAGGAGGGGTTTCTACTGTGGTCCTTGTAACCACATAGTTTGTACTGAGCTGGACACTGGCCATTTGAGTAGATGCTTGTTCTCCAGTTATAGAATGGTTCCCAGCTGGCAGATTTCCCACTGGGATTCAGTTTCCTTGGCCGCTGCTGTTTGTTGTGCTCACACTGATTTTTGCGGCATCTTTCCAGGCCCTTGAGTCTTTTCCAAGCAGAAGAAATAGCAGAATGCCTTGCCCTCCCCTTCTCTTCTCCTTTTGGGTATTCCATGGCTATTAGGGAAGGACTTCCTGTGAAATAAAATGAGGGCAAAGGAAAGTAGCATGCCTGTGGCATAAAAATGCTGTTAGCAAGCTTGAGGCATATCAGAGAGATTGGTCCTAAGAGTAACATTTACTGCCTTTCTGCTTTTGAACTTTTCTTTCCCCCTTCCTTTGCCTGTTTCTGAGGTCTGGGATTTATCCAGAATTTAAGAACGGACTGTTTTTGATCATTTGAATAGGTATCATCATTCAGCAGGGAATACATGTGCAGACTGAGATGTCTCTTAAAGCCAATTTATAGTATAAGTCATTTGAAATGATTTCTTGAGTCAGTAATGCATTTCTGCTTCAAATTCTCTGCCTGGATTTGTGCATTCATCTCCCATTTTACCAGGTGATTTGCTTTATTATGCTGCTATGACAGCCCCCCTCCCCAACCTTCAACTGCTATCCCCAGATACGTGGGCATGCTTTTCAGGGTGAGTAGCCATTAAACTACCCAAAATGACACCGAACGTTGTCTACACAGGCTTGGAAACATGGAGGGCCTGGATTCCAGTAAAATTCTCCAGGCTGCTTCGTCAGGCTATTGCAGAAAAGATTACAGGGTCCTTTAAGATTAGTTTTGGAGAGATCTAGGCAGATGGATGGGTGAAGTCCCAATGGGAAGTCAGTACCCAGTTGCCACTTGGAATAATCTAAAATCCTGGCATGATCTTTCCTCTCATAACTTGAAGTACTCAGCTAGAGGAGAGCCTCTCCTTCGCAAGACCCAGCTATCTCTTTGAGAAGAAAAGGGGGTTTGGATGGAGTCCAACCTTCTGGTTTGttttgcccgtctgccatttgccttttccttgttggtgtttgcTGCTGTTTGTTCTTTGGAGTCTGAGGGGCTTCTGACCTTGGCTGAAGGGCTTCTAACCCTGGACAGGTCCCGAAGGAGTGGCATCAGATAGTTGTGTTTTAATTTCACAAATCTGTTATTTCTTTAAGAGGAAATGAGCAACTGGTAGACCCAGAACAGTACCAAGGGGAGCTGGGGAGTTGTTATTTGTAAGTGTAGAGAAAGAAAGGAACAGTTACAGGGAGGTTTGGTGCATGATACACAGCTGATGCCTTCAGAGAATAGGAGGTTTTCTTTCTGTGCTTTTTCTCATAACATTGGAGGAAGAAGAAAGAGGAGGCATGTGGCTTGTTGGTGGTTGAACTCCAGTGCAGAAGTTAACATTCCACTCATTTAGCTCACTAATTTattaattaatttcacaaatacctattgtgctactatgtgccaggcacccttctaggtactgggtttacagtggtaaacaaaaaaaggtccttgctgtcgtgaaccttatactctagccaagggggtggtggtgatgaggacatatttataatggtggtggtgatagtgataaatactatgaaaggaaaaaaaaacaagaaagggaagagaatgggatagggagctattttagtaagtgtgttcatggaaggccttaTAAATGACTATACAATACATAAATAATCATTAAAATGAGATTTTATTACCTAAAATATTTTGAACACTTCAGTTGTTCAAATTATTATGGAATGCTAGCATGCATAGGGACTGAAAATATTTTTTTCTCTGAAGTTTTGAGGGTTTTCCAAGGATTTAGCTTCTCTTTGTTTCTCTGGATATTCAGACTCACATAGCTAGATTAGAGTTCACCATCACAGTTGCTTTCAGCATTGATTGAGACAGTCTTATGTTGTAAGGGTCTGCTTTTTACAAAATTGCTATAAAATTGTTCTGTGTGATTGAGAGGCTCCCTCTCACTCAAAGTAGATGTTTGGCTGTTTTTGTTGTTCTGTTTTAAACAGTAATGAGTACCTTTTGGTAATTAAAGTCCCCTTCACAAAACTGTAGTGAGTGATGAATAAGACATAAACAAAGAATCCCTTCTGCGGAGCAGAGTGCCAATGGCCATAGACATAACTCAGGGGCTGTTTGACCACATAACTCAGTGCAGTGGCTTTTCACCATTGGAAGGGTGGAATGGTCTGGTATGGTTTTCTGGATTGCTCTGATAAACAGGAGTTATATTTGCTGTCAGTTTCTATGAAAGGACAGCATTATATGAGCCATGGTTTGTCAGGGGCCTACTGTGTGCTGGGCTCTTTGCTATAGGATCAAATGCTAACTACATCTATTCCACAAGACACCCTATCACAGTGATTGGtttttttgttgttgtttgtttttgagatgaaattttactcttgttgcccaggctggagtgcaatggcgcaatctcggcttactgcaacccttgtctcccaggttcaaacgattctcctgcttcagcctcccaagtagctgggattacaggtgcccgccaccacgcccagctaattttttttatttttagtagaaacggggtttcatcatgttggccaggctggtctcaaactcctgacctcaggGtgagaggtgaagccagctggacttcctgggttgagtggggacttgcaaaacttttctgtctagctagaggattgcaaatgcaccaatcagtgctctgtgtctggctaaaggattgtaaatgcaccaatcagcactctgtagaaatgcagcaatcagcactctgtgtctagctaaaggattgtaaatgcaccaatcagcactctgttaaaatgcaccaatcagcgctctgcgtctagctaaaggattgtaaatgcaccagtcagcactctgtaaaaacgcaccagtcagcgctctgtgtctagctaaaggattgtaaacgcaccagtcagcactctgtaaaatggaccaatagcactgtgtaaaatggaccaatcagtaggacattggtggggaaaaataagggaataaaagctggccaccccagccagcagtggcaacccgcttgggtcctcttccatgctgtggaagctttgttctttcactctaaatcttgctgctactcactctttgggtccgtgccacctttaagagctgtaacactcaccacgaaggtctgtggcttcattcttgaagtcagcgagatcaagaacccaccagaaggaacTaactctgaacacaaggtgatccacccgcctcggcctcccaaagtgctgggattacaggcctgagccaccgtgcctgaccTGTCAcaatgattttttaaactgcatatcttaatccattagtgggtgacagtcagaattttattttattcagtttaaaaaatagaatcaaatagatgacatcagagtatactacacttagtgtgtgtattgtttcaaaaaaacttgttttaagtgtatgtgcatgcaggcagacatcagaaatttttatgtgtcatgctctaaaaagtttgaaaacAAGCCTATCAGTTGAGGTTTGGTATCAtttataggcaagtaaactgaaactctgaggttaaggacgttgcctactatcagaactaaaatttgaactcagctctttctggctTTCAGCATTTGATCCAATTATGTTTCTCACAGAGCTTTCCCTCTCTAATGGTTTTCCAAGACTCTTGAGATCACAGAGACACTGATTTGCTCCTGACGTTGTTCTAAAATCAGAGGAGGAACATGCACTCTGATGACCAGACCCAAGTTTGACTGGTTTCTCAAAACATCTTTACATAACATAGTCTATTTCAGGAGAAGGGAAAAGAAAGATGACTCTAGAACTTGTCTTTATTAAGAAACAAGGAAAATCTAGACACTCTTTTTCTGTCATAGAAAGATAGCCTAGTTTTACCAGAGAGGAGAAATTCTAACCAGAAGTAGTATCAGGATCTTTCTCTCTAAAGCACTTAAAGTCTTTTGTTGGCGAGACGAGTAGAGCAAGAGGAATCTGCCACCTTGTGTAAAACATTTTGGTTTTACTAGTCAGGCATATTTTTGAATAACCTTCACTAGCATTTATTATAGTAGTTAttttattttattttgacacagagtctcactctgttgcctaggctggagtgcagtggcatgatctctgctcactgcaacctccacctcctgggttcaagtgattctcctgcctcagctgtaatcccaagaagctgggattacaggcgtgccaccatacccagctaatttttgaagcctctattttagtttcccccaactttactagagatggggtttcaccatgttggccagggctggtctcgaactcctgacttcaggtgatccgcccaccttggcctcccaaagtgctgggcttacaggcgttgagccactgcgcctagcTGTTACAACATTTTGGCACCAGTTTTACCTACTTCCCCAGCCTCCTAGGAATGAAGTGGAACTTTTATTAAGGACAGATTTTTCAGAGGGGCATTATTCTCACTGGCATTCCTTCCCTCTTGCCTGGAATCACCCTTGAATGAATTCCTGATTGGTTCAGCTAGACTTTTTCTTTTACAGAAGAAATTGCTCTTGGTGAAGATGCCAGAAAAATATCGTAAAAACCTGCTCTCTTATCCTCTTCTCTGTACTACTTTGTTACCCCACCCCACCCCACCTCAAGCCCCCAGTAAAAAATGACCTTTTGGCCCAGGGCCCTATCTGAGTATATTGTGTGGCAGAGTTGTCTCTGGCTGACTCCCAGGATTGTTAATGACTTCCTTCTCTGTCCCTAAATAATTGCTTGAAAAGACAGCTGTGGAGAGACATTGCCCCCAGCTTGCAGGCTCATTAATTCAGCCCTATGAAAGAGGGTGCAAAGGAAGAAGGTGGAAGTTACTTTGCCAAGAGTAGCAGGCTTGGGGGAAACTAAAATAGAGGCTTCAGGGGAAGGGCAGCAGCATGGTGTCAGAGATTACACTTGGAGTTTGTGAAGTCTGGGCAGGCTTCAATCTAAAGAAACTTTATGCACAAAAGCCCAAATCCAGGGAAATAAATGAAAGTGATTATTCACTTTTCTAAAGTCCTTACAGTAGCGTTCCTCTGGTATTGTTTGAATACAGTTTAACCTGAAGGGCACTTGGTTTTTGTGCAGCTCTTCAAGAACAGAAGCATCTAAGTAAGTAGAAAGTCTGAGAAATTAACAGAGAAGATTCCCTAAAAGTCAGCCTTCATTACTTGACCATTATTCATAATTCTGCATTTGTCTATTCCTCCAGTGGCCTTGAAGCAAAATTAAAAAAAAAAAAAGACACTTCTATGCCCCTTAaaaaaagaataatcaaaacttgcatagacagaataagaatcaaatacactggggaacaaatactctgattagctgtccggttcagctctgacgcgtctagcactctgagttataagggaaacgataggacacttggtttttgttttccaacaacaggaaacatatcaggtttctaagaagatgtaaagtctttcttaaaacccaattatagaaggaatttatgcaagtctttaggcaaggagtattaaagaaattaatgtttaatgccatcaacaagttttcaagcagatgcagaaCTCCTAGTGTGGGTGACTTTTTGGTGTTTACCTTATATCAAGAATGCAGCATTTAAGGCCACTTTGACAGAGTGCAGCTAAGCTTTTTGGGTTTGCTTGTGTGGACAATTTCCATTCAGcaatggctctcaaacttcaatgcacatcagaattacgtgggggcacttaaaaaaaatgtatgcccaggctgcatccagaccaattcagtcagaatctctgatggtgagccccaagtatcaatattttgtaaaactgattccaaaggttagctaagtgtgaatcagtgCGTTAGATGATCTTTAACGTTAATTATCTTAGCTGGATTTCTCAAAGGGGTAGTCCTAGAATGCTGATATTCCCTGTTATTAATTTAAGTAAGTCCCTGTTGTTTCTGTTAACATTCTCTTAGAACTCTGAGACTTGTATTTCTGCTGGGACCCAGGGCTACTGCACCTTTCTTGGCCTATAGGAGTGTTGTCAGAACCAAAGTACTTGTTAAGCAGCAGCTTAGGATCAACATTAGCAGACCTCATTGTGGCTGTTGGAGAATATAGAACATCAGATGAAGTAGGGGCTTGACGTTTCCACAGCCCTAAATCACATATTTCAGAGTACGTTAAGATTCCTTTTGGAACTCAGATCTTTTTCTGGCCATGGATAGACTGTTGTCTTGGGGGGATGCCAGTTGTCTCTCCAGTGAGAAAAGGAGATGTTTATGTATTCTCTAGTTCCCTTCTGGAAGTTAAAAATACCTGTCATTGTTAGATTTGGTTTCTGAACTCTCTGCCCCTAACAAAGCTGAAATGATGACAGTGAGTGAAGTATTTGCTTAAATAAATATCTTTTTTTTCAACTTTGAAGAACTAAATATATCTCAACGTGTTGAAACATCAGAGAATTggctgggcccagtggatcacacctgtaatcccagcactttgggagtctgagctgggaagattgcttgagctcaggagtttaagactagcctgggcaaaatagtgagacctcgtctctactaaaaataaaaaataaaaaaaaaaatggctgaatgtggtggcacgtgcctgtagtttcagctatttgggaggctgaggtgggaggatcacttgagccctggaggtcaatgctgcagtcagctttgattgtaccactgcactccagcctaggtgacagagtcagactctgtctcaaaaaagaaaCATCAGAGAATCATTGATTTTATGTAATCTAGATTTTATCCCATTCCAAATTGTGCTTCTGTGAATACACATTATGGAGGATAACGGAAAGGGTGTTTAGGGAAGGGGATGACAATGGGAGGAGAGGGAGAAAAGGGTGGTGGGAGAGGTAATATAAATGATAATTACCATGACTTGAATCTTGGTAAAATCGTATAATAGGAACCATGTGGTACTGGTGTTCTGATTAAAAAccacttcctggctttgtgaccttgagtaagctataactctatttttcagttttctcacctgaaaaattataatgatacctgcctgttaggattgttttgaagattgagattgttcgtaaaatacttagaaaagtgccttggcacatagcaagtactatttaagtgttTATCAGAGCATAGTCTCAACTTGTCCCATTAAGAATATTATAAAACTGTAAGGTCCAGATGATGCTTTATTCTGTAAAGGCCATTAATGGAGATGCTTGAACATCTCTAAATTACCTTTCCCTTTGCTTGCTCAGGAAGTTTGCTAATCTAAATTCTTCATGCTGTGCTGCTGAGTGTCATGTGTGATTGCTTGTGCAAGGAGACCCAACTGGGTTCTATCCGCACTTAACTGAAACTCAAGTTATTCCCTCTCTAGCCTTAATTCCTGTCTTCTAACTCTCCAATCGATTTCTTGGCTCCACTAATTGAAACCTACCCCAGTTTTCTCATGCTGTTGAGCAGGGATCTTCTTGAGACTgattatgatgggagaatgacctcatagtttctgatgccatcttccaatttatgtaactcagccccaagcatgctttttaaaaataatggccctaaattgctgacatcttgtcatctgctcagactcctaaatctttttgtgttCCCTCGACTGAATGGGATTCACTGGAGCAAGATGCCTTTGTGCAGTCTGCATTTAGTGCACTTGGCGAGTGACCTCCAATAGAGCTGTGTGTTCCCTTCGAGCAACATGGGTAATGATTACAGCGACAATGCTGCTATTGTGTCCAGAGGTTTGGGGCTGTAATTTCATAATGAAATTGAAAAACATGAGATTAAAAACCTGAATATAGCACAGTAATTATATTTAAGTATCACAAATCATCTCCCTGTATTTAGTTAGGTGTTTGAGATTTGGCCTCTTTGTGGAGTGCAGTCACGTCGTTTCATACATCTGCAAAATGGAAGGCTTCTAATTTATGGCTAAAATGTGGGAATTGCTTTCTCTTAATGGGAAGGTGAGGAGAATGGTATTGAATTTGAAGGAGCTGGTTTGCTTCATTGACTAGAGTCAAGAAGGGAGGTTGTACAATAGCTGCTTAAGGTAAAGAAATGTTTGGGTCTTTTCATGGTTTAATTCCCAGATACTTACACATGACTATAGTCTCTCCCTTTAGAAATTAACTGACATAGGCTGGCCTGGGAAATTCTACAGTCCTGCAGCAAATGGTGCAGTTGCAGAAGTGTGAATCTTTACCTAAGGCAGGGTTTCTGGTATAGATAAAGACTTAACTGGGGTTTGTTTCCCACAGGTAAGTTATGGATGAGCTGTGCCTGGCCCATTTCCATTTACTGTCTGAGAATCTGCATGTGGCCTGCAGGCTCTGTAGTTGGGCTGAGTCCTCCTGGAGTAGGAGGCTGGGGAAGGTGTTGGTGGTGGCTGTCGATAGGCATTCCTGCAGGATGGTGGGTGGAGAGTTAGGGTGAGGGGTGTTCTTTAATAAAGGAATAGAAATTAGAGTGGAAAGTGGTTTAAAGCTAGTGATACCTCCTTCTCCTTGATTTCTAGGAACTATCAAGTATGAAATGAACATAGAAGGAAGTTATGAAAGGAATCATTATTATTGTCAGTGATTCTTGATTATCTACTATAGGCAAACACGTTAAGTTGTTGttttttttttgttttgtttttttttaagacggagtctcgctctgtcgcccaggctggagcgcagtggcgcaatctctgctcactgcaagctccgcctcccgggttcatgccattctcctgcctcagcctcccgagtagctgggactacaggcgcccaccatcacgcccaactaattttttgtatttttagtagagacggggtttcaccatgttagccaggatggtctcgatctcctgacctcgtgatccacccgcctcagcttcccaaagtgctgggattacaggtgtgagccaccatgcctggccAACACTTTCAGTTTTGGTTACCATCTTTAAACTTCACAGTAGACATTGATACAGAGGTATACTTTCTCTGTGCACATATACTGCCTCTCACCCCAAATAATTTTTGATACAGCAGTGCAGAGTGTCCCTTTTTTTCCAAAGCTTTCCTCCCAGATTCTTAGTGAATCTACGAGACTGAGTATCTGAATTGCCTAAGGCCTTTTATCACAAAGGCCTTAGGCAAATGTATGCAAGTGTACATACATTACCAGGCTTCATCAACATGCCCTACTCAGAGACATTTCGGTTCATTAGGTAGGGGTGGGAGAGGTTGTGGCCTAGgaatctgcatttcaacaagcaccaggaatttttatatacaataaattctgagaatcattgCCTTAGGACCTTCTTTCTCAGGGGCCGGGCTATTCCAGTGGGTGTGTTATGTTGAGATTTGCTTTGTGGAGATGTGAACTTGCTGTTCAGTCCCTTTTCCTAGCCCCTGGCTTCAGTATATCTTTCACAAAAATACCTACTTTTATTCTGTTTCCACTGGATACAAGGAGGGCTGGGCTTTTTGCTGCTTTACCCACTATTACAGATAGCAGGTTGGGAGACAGTTTGAGTCCTGTGTTTGCACTCCAGGCCTACTAGGGAAGAGGTGGCCTGCCTCCAGCAGTAAACTGGTAACTATCTAAGACCTATGGTGCTCTCTGTTTCCACTGGAAACTCATTGAAAATGCTACCACTATTCATGTTTTTGACCTCTCAGAGCAAAGTATATAAAAGCAGCAGTTCAAGTAAATTCGTCAAACATTTATTGAGTGGTGGCTGAGGCTAAAGTATTATTTTAAGGGGCCTGGGACAGATAAGTAAAACACAGTTTCCATTCTCCATCTATCCTGTCTTTCTTTCTAATGATGTAGACAGTCCTGACACAGAACTATGGCAGACTTAGTGTAACCTGTGACATGATCGTGTCTTTGAACAAGTGAAATTAAAGTGCTATAGGAATGTCTGGGTGGGAACAGTTAGTTTAGGTTAGGCAAAAGGCTTCTTAGGGGAAGTGGCTTTGGGCAGGGTGTAGGGcagaggctctcaccttggctgtgctttacaatcacctgagagaattttgaaaaaccccaatatttagaccaaaccctataacaatcagatcagaacttctggaatttggacagagacagcattttttaaaTGTTTAAACATTTAAAAACATTAAATTTTTTAAATGTTTAAACAtttttaaagcttcctacatgattttaatgtgcagccaagactgagagccactgACAAAgaaggataaataggctgtcattcagatgggggatagtcagagaaggaaaggtattccaagcttgagagaataacataagcaaagctgcagaggcagcagagtgatggcttaagttggagaatgccactcaaagcgggggtgattggagcatggggctcctggcatgagcgtggagggaaaattatgctgattaggtaggATTGGATTAAAATACTGCATCAAGGAATTGGGAGACATGATTTTGCACTGCCTTTGGAACCCCTTTTCACCTCATATTAGGATGGAGAATTGAGGTTCGGAGAACTTCTTGCTTGCCCAAAGTACTAGTAAGCCAGCAGGCATGCTTGGTTCCCTTTGCAAGGCTCTTTGCCATAGACCTGCTGTCTCAAGCTGTGCAGTACTTAAGACTTCTCTTTTGGCATCTGTCCTATAGCACTTTTCTTTCATCAGAGCACCCTAAAGGTAATTTAGGGTCAGAATGGTAGGAAGGTATTGGTGTTAGGCAAGAATATGGCACGATTTCTTATCTTTTTGCTGGGCCCCTGTGGGAATGATATGGGAGAATTGCTGGGAATACTGGGGGCAGATGTTTGCAAGTAAAAGTGTATATGTTTCTGTGTTCTTGCAGCTGCATTCGTTTTGTGCCTGATTCCACTAAGGACTGTACTTTATCTGCTTATTGCTGTTTCTAGGAAGTTAATTTGCAGGTGCTATAAGTATGCATGCTTCATATACTTCATTTATTCTTTCTTCCTTGAAGCCTCTCCTCTTTATTAGGCACTATTCATTTGTCTACTTGGTACCTGTATTTTTTTAATGTCACTATTTTGACAGTACCAATAAAGGTAAAGCCACTCAATTACGCAGGGCTCTCTCTTTATGCTTTGGGTAGGTGCACCTGTGCAACTGAGGGGACGGTCAGTGTTATCAAGGTTACCTGTTATTACAAGTAGAAGAACCCACAGAGATCAGGAGAGAGCTCATTTTCCTCCATTAGTAGGAGGTAGGACTATACATTCACAAACACGAACCTTAAAATAGCTCACAAAATAGTGTCATACATGTACCCAGCCATCTTTCCACTCATTCCTTCTCAAAAGGAATGTagtaccatatagtagttaagaatatagacactggagccgatcttcttgagttccaatagtggctcttctactttttaaatctcattttccttcatctttaaattgaagatagtaacaatctcatggggttgtgataactaagggggtaatgcatgtaaagtgcttagaaaatgcctggacataggaagctctAAGTTTGCTGCTACTACTGTTATTATGGTTACTATTATTAATCATTGCAAGGAAAATGTATCAACAGATGAATTTGGTTCAATACTGCCTTCTAGTTTTGTGACCTTAGAATTTATAGGAACAAAAAAGATTTGAAAGGGAGGTTGGGCTGGATCATAGAGAGCCTTGATTCCATGTTTTAGGATGTATACACAGTGAGAAGTCCTTCAGGTTTTGGTCTTGGTAAGAGTTGTGAATCAGAAAGTTAACTCTTGTAgccaggcggagtggctcatacctataatccaaacactttgggacatcgaggcaggaggatcacttgaggccaggagtttgagaccagcctgggcaatgtagtgagacccctgtttctgccaaaaaatTACTCTTGCAACTTCATGAAAAATAAATGATTAGCAGAATTAGAGCAGTTAGGAGGCCATCTTAATAGTCCAAGGCACAATAAGGCAAGGAAATGAATGAGAGCAGTGGCAGCAGACATGAAGATGAGCAGTTGGATGCGAAAGGTTTGTTCTATAGATAGATTCCTCTTGGCTTAAGAAGGGGAAATAGGAAATTAATTAGTAATCAGAAATATTTGCATATTAGTCTTCTCCATCTTCATCCTTGATGAGAGGAGAGCTTGTTATGTATGTACCATTGCTGGGTACAGGAGGCAGAAGAGCTAGCGCCAGAACAAGGAGCTCAGCTTTTTCTGGTCTCTGCTTTTACGTGGCTCGTTATAAACCAGGACCCAATTAGTTCTTTAGGCATGCCTGCCTGTTCTCTTTCCATGTAATTACTTTGTGGAGCTTGGGTTCATGCACATAGTTACCTCGATTAAAAAATAAGTTTTTGGAGCTATAAATTTTCAAACACTGCTTTGAGAGGGTCTGTCAGGCATTAACATTCAAGGTTTCTGTGGTGGGCTGACGATAGCCTCTAGCCTCTGGATGTTTTTCACATTCCAGGAAATGACACCTGAAGTTTTCAGTTCCTTTTCGCATCTTCAGCAATCCATAGACAGTGGGGTGAAAAGATGTAACCTAATTGAAGACGGATGGAGTGGAGTAGAAGTTGAAAATAGGGAAGAggctgggtgtggtaactcactcctgtaatcccaacactttgggaggccgaagtgggagaatcacttgaggccagaagtttgagaccagcctgagcaatacagtgagacttcgttctctaccaaacaaacaaacaaaagctagttgtgcatggtggtacccacctgtagtcccagctacttggaaggctgaggtgggaggctcatttgagctcaggagttcgaggctgcagtgagccatgattgtgccacttcactccagcctaggcgacagagtgagactctgtttccaaaaaaaaaaaaaaagaaaagaaaaTAGGGAAGAGACTGCATGAGTCCTGCCATGCAGTCTTTCCCAGAATTGGACATTTTTGTGGTGTGGTCTGGAAGAAGGAAAACATTTATGGTCATACCTCTCCAAATTGAACAATTGTGGGAATATGTACAGACAGATTTGCAGGGTAGCTGAAAAGAAATGCAGTTCTGTTATTTTTTTGTTATAGAGTGGTAACTTGAGTGAGGATTATGAAACATTGCCTAGCAGAACTGTTTTTTTAATTGACCTTCATGtataattaagaatatcaattattaatgttaaatatattggaattttaaaaattgtgattatTTCTTTGTAATCTGATTTGTGCTATTTGCCCTGATTATCAGAGTGTTGTTTGAGATTAAAGTGGTCTAGCTTGGGTTCAGTTTGCACCAGGAGTTTTGAATTAACTAGGCTCCATCTGAATGTGGAAGATTTTCGTCGTGAGGATGCAATGGAATCGTAAGTGTAAAGGGCCTAGTATAGTGGGTAGTAATTTATTTTACTCCTTTTTTTCCACTTTAAATGAAGAGTGGCTAAACTTCAACTTTTGGGACATTGGTCTCTACCTGCACCTCCAGAATGTAACCTCTTGGGGAAGATATTTGGAGACCTGGGGACTTTTGCAGGTGGGTAGTATTACGCAGAGCCCAGATACCCCTGCCTTCTTGTCTGGAAATcagtgattctcaaactgctttgtgcttgagtattacctggggggacatgttccgttttcagctccccaagccatagagttaagattcaatagacttgaggAGCTGCTCTCAGTCCAGGATTATGTGCAGATCCCGAATCTGATCTTGGGCTGCTGTGCTTTTCCAGTGCCCACTCAGTATTTCTGGGGCTGCAAGGAAGGCAGTGGTTCCCCTTCACAGGTACGTGAAGCTCTTAACTCCATTTTTGTCCTTTTAAATTCACATTAAAGAGAGTTTTAGATATGCAGGAAAATGAGAAGGGAAATTGACCTTGCCTGTCTCTGGGTCTTGTGAATAGAAAGGAAGAGCCTGCGCTTGGAGGCCACTGGGAATTTGTGGTGTTCCAGAAGACCTCTGCTCTCATGTGGGCTCTTGGCAGCCTCACTGAGAGCCACAATGGGCTTCCTTATTTAAGATGCTCTTAAATTTTCTTTTCTAACACTATAAGGTTATGTCTTCACCAGTTTCTCAGATTTTAAAAAAAGAAACAGGGAGGTAAAACAAATCCCAAAACATTTTTTTTCCTTCTTGTAAAGGTTACAAACATAAATCATATTTGAGAACAATGAATGGACCTTATTTTTTATCTTCAGAATGCTGGGCCTCTGGCATCTTAGAAAGTCTCTTTACTTTCGAAAGGAAGGAGACTTGTATAGTGAGAGCATCACACTCTGGGGATCAGGTAACTTGGCTATGCTACTGGGCACCTGGGACTTCTTGGTCAGAACAAGTCTCCACTGTGAGCTTTTTTTTTTAATCCATGAAATGTGGGGGTCCTGAAGCTATCAAAGCGTTAATGTTTTATGATTCTAGTGATGGGCTTCTGTCTGCGTGACAGGCATTTTCCAGACTTTGTTGATCTATTTCGAGCTTGTGAGGAATAGCATGTACCACCCTTCATTACCTCACTCATGGTTCCTCTTCATCAGTGCTttataaactgtagtgtgtttgtgctgggaggaacgtaagagaacatgtggatcacccctttactcattttacacatgagaaagatgataccccaagtgattttctctaaggtTGGGACATGACTGGGGCTCTCCTTGCGATTTGCCTTTCCCTTCAGTGCGTTCGGTAAACGTTGCATTACCCCCTCTTCAGGGTATTATTCTTTCAGTTCCATATGCCTTTCCTTTCCCCTGGGATGCTGGAGTATTCAGTTTTATTTCTAGGCAAAAGTACTCCTAACTGTGGCCCCTAATTTTTTTTTGTTATGTATCTTTTCTAGAAAGAGAATTTGATTATGCATTGTCCATATGTTTACATACTGTACTCATAAATGAAGTTataaaatatatgtaagttaaaaatgtggagaaaagggaagtcttgtgcaccattagtggggatataaattattattggtattacggaaattagtacggaagttgcccgaacaattaaaaatagctgggtgtggtgactcactcctgtaatccttgcactttggaaggccaaggtgggaggactgcttgtggccagaagtttgagatcagcctggacaacatagtgggatcctatctctacaaaaaattaaaattttagctgggtgtgatggtgcacgcctgtagtcccagctacttgggaggctgaggtggttggactgcttgagctcaggagttcgaggctgcagtgagctttaatggcaccactgcattccagcctgggcaacagagcgaaacctagtctaaaaaaaaaaaaGTGTGTATATAAGTACACACATACACACCCCTCAATAAGGCTAGAGAGAAAAAAATTATATGTAAGTATGGTATTTTTTTTTTCCTCAATCACAGTGGATCAGTTTATGCCTTCCCTGGATCCAGGGTGAACTTGTTTTGAGGACCACTGATCCAGAAAGTGGTGGAGTTAAGTctgtaccaccagctttagaatctcctgtggcacttattaaaaatacgaattttggtatctcaacccagattcactgaatgagaatgcctcctggtggaacctgggagtctacgttGTCTTCatttttatgtttttaccaatagacatggggtctgttgcccaggctggttttgaactcctcagctcagagtcctcccacctctaccttctgagtatctgggaccacagtcacaatgcccagcaaaGTCTCCATTTTAAACCAGAGGCAAGTCTCCAGGTGCCTCTGAGGTCCAGCGAGTTTGGGGAACCGGTATTTTAGACAGGCAGGGAAGTGTCATTCATGGGTTCATGAGCATGGGACTTCTTACACTGACATCTCAGAAATTGCTCAGCTGTTACTGTTAAATCTACAGTGATACAGTTAGCACTCTGGAAAATCAGATGGGCAGTTTTCATTTGAGTTACATATGAGGGACTATAACCTGCATAATCATACATGGAATTTCTTAAAACTCCTTGGCATTCTCTATGTGGTTTTTTGATTTGTAAATCCAAATATTTGCTATTGTGCCTCAGTCTTTTTTTCCTCATTAGAAATCTAAGCTCTCCCCGCCCcctcctggtgctgttccttgaggggctgtgtttttatttctgagcttttcccatttgtgtgtgttccttttgtctggagtatgcccaaccccctcacctttttacctgggcagttcctactATCTAAAAAATTCCCTATAAATGACATTATTTTTCATTCTTAAAATCTAAAGATAATGAAGAACTAGCTGATAATCAGCATTTACCAAAATAGATTTAAGGGTTATTATTTGTAATAACTCATGTGTCAGTAACCTTATGTATGTAAGGATAGATCAGTATCTTGGTTATTAAGCATATACTCTCTGAAACATTCGAATCAAACCAGTGTAAGTCAGATAAATATGTAACAGGAAATTTGTTTCTGACTATTCACTCCAGGTCAATGTATTCCCAGCTGCCTTGTGGGTATCAGGGTTATCTGTTCCAGGATCAGCTTTAGGAAAGCCCCTACTCAAATCTCCATGTAGCAAGAGTGCAGGCTAGTTGAGAACATGTGATAATTAAGGTTAAACAAAAAAATCAAGGCAGAATGACTAGAAATTAGGACAGCAGGGAAAGCAGGGGAAGCGGTTGAGCTGGTAGAAATGGGTAATACCTATGATTATTTCTGGGATCAACAGATACATCCCTGTTGTAGAAGTCCAAAGCAGTCCTTCTTTTTGGTGTCTTTTCCTGCCTTTGGTATGATAAGCCCCCCTAACATCTGGCACACTATTGGGGTGACATTGTGAAGTTACCTCTGCCCACAGTACTTACTCCAGTTTGATATTTTTAAGAAATGCTCACTTTCCACTAGCCATAGTTTATTGGCTTTCAGAAAGTGTCTGGCAGTGAGTATGCCAAAGGTCAAGAATTCTGGCAGAGTTTGATTTATCTCTGCTCCCTTGATAGCAGCTAGCCTTGGAGGCATAGAAGCTCTTGACAAGTACTATGAGTCAGAAGGCCACATGTGACTAGGTCCCTGCCCACCTCTCCAGGGTCAAATAGATcttgcctttttccccagcccctccctgcactgttcctgaagagggctgtgtttttctttccaagccctcccatttatttacattccttctatctggagtacttcttaccccctcacctttttacctggctaattcttatatatcttttagataattctacataaataacacttctttcacctttcctaaactagaataggtattcctgctgtatgcttctatggtcccctcatttcccctagaataacttactacagtttttcgttcatacttactgttatccccctggactgtctgttctgctaggataaggattcttgctcaccatttcctcattgctaggcataaggtatgggacatagcaggttatcaataaacattttttgactgaataaaAGCATAATAAAACAATATGTTAATTAATGGGGTGACTGGCAGGGATCTAGTTGCCAATTTCAGCATTGGTAATTAACATGGCTAGATTTAGCTGCTAGGTTCTATGAGAAAGAATGATTAAAAATAAACAGAAAGGAGATGGAAGTTGATACGATTAAAAACATTTTATGTGCCTGCTGATGGACCTAAAACTGGGCAAACCTTTCTGCAAATAAAGCTCTACCTTGATGGTCTTATTGatataccatatatacatatatatgtatgtatataaataagatatacctatatataaaatatttatacctatatatggtatataaatgaatataaatataagatatataggtatatatatgtggtgtatatatacataaatatgtttgtgtatgtataataAAAGACATTACTCTCCATTGAAGTGTTTACTACATTATGTACTATCTTAAAACAAAACTTCCCACAGGTGTCAGTACAAACATGCATTTGTTCATTTattcattcattcaacagttttgttgattgtttgatatatgtcaggcacttttctaggtgctcaagacacaacagtgaacaaaacagacaacaatctctctgactcaatggaacatgcattttagtggaagggaatgtcaataaagaaacgtctaatatctagagtattagaaactggtaagtgctaggaaggaggaaagggggccaggaaatgatgtgatgtgtgctgttgtggtggtggggcatgcaattttagattcagtggccaggaaaggagtcactgagaaggcaactcttgagtaattacctaaaagggggtgaggaagtaagccaggtgggtatttgggagaagTGAGGTAGGACAGTGTGCATAGCTCTTTGGAATGTGCTCCTCATCCCTCATGTTTATTACGTTGGCCAGACCAGCAGGTTGGGCTTTCAGTGGCCTGTTTGATCAGAATCTGCAAATGTTTCCTGTCTTTGGATAGTTTCCCTGACTAAATCTTAGCCTGAAGACGTATGTTAAGGGGAGAGCGTATGTTTCTTCTTGCCAACTTAGTTTTATGGAAAAGGCCCTAAGGAAAAAGCCTGTCTTTTCCTTTTCATGGGTCAGAATTTGTGTTTTGTTATTTTCTAAGCTCTAGTTTGTGGTGGAACCACCTCTCTCAGATCTTGTTTTTCCTTCAGGGCACAGTGTATTTCTCACTTAAGTAGTTTATGCAGTCTTATCACAGTGTCCCCTGCATGGGGACCTGATAACTTACTCTGATTGATAACGGAAGGGCTTTTCTGTCTACTTCTGTCTCCTTGATGGCTTCCTTATCTGTTGTCCTGTAACACTAACTGTGAACTCATTTCATTAGGTAATGAAATGTTATCTTCTGTAATTGCTTATTTGTGCAGCAGTCTTGTCTCTGCAACTGGAGAGGAACTTTAGGTTCTTTCTGAACCTTAGAGTACTGGCTCATAGTGCCTGTGCTATAACCATCATTGATTGCTGTTGGTCAAAGCACCTGACTTTTTGGGGTAAGTAAACCAACATCTTGCTTTTCAGTGTTTTGTTTTTCTGGATTACCCATCTATGCTTTGGGTTTAATGCTCCTTAGGACTTGGCCTTAGTATGCTGCTGGAGAGCCCAAGGGAACAGTatattagtaagggatgaattctttgtgaattcttaaatcttccattgcgaagatctttgtacagaatactggttctgtttatattgacagttcttcagagaattgtgtgttgactgttcatggcagaaacaccataagttaattgctgtttcaaatttcattgacactttccccctcatttgGAGGTCATTTCCTCAAAAATGTCGTTGTCCACATGACAGTTTGTGTATGCTTAATAAAAGAGAATGACAAACCCAAGTTCAGCTGTTGTTACTGGACTGGGTGGTTTTTAGCTCCTCCCACAATGGGCAATAATCAGTTTGGGGTCTCAGCAGAATTATAAATACCTGCATTTCATAGTCTTCCTGAAGGAATTGCTTTACTTGGAATACTGTAGTTCAGACTGCTGATGTACCGTGCACTCCTTTCTCTTTGATGATCAGCTCTGAAGTGCACCAATTGGAGAGAACTCTTGAATAAATGCTGTCACTTGTCACATGTGGTCACTTTCTGGGGACTGTGCATGTGCCAGTGGGGGCCATCTAGAAGCCACCGATGCCCACTAATATAACAAAACTCACTGGGTTTGCTTCTCTATAATGATGTTGGATTGCTTTGCTGGAAATCCTTACCATCTTGGTTTCTCTCCTCTGTTTCCTGTAAACACCAAATAAAAGTCCTTGCATACAAATGTTACCATCTTTGGAAAAAAAAAAAGTCCTTGTAGTTGTTAACAGTTACAGAAAATATAACCTGAAGACTTGGAGTCAAAAAACAAATCCCTGCCTTCCCATACAGTCAGTACCAGCTATAAGCTAATTAAACTCAACTGTTCCCACCTGTTCCCGGGGAGGCCTCTAACAGTGGCACATGCTTTTCTCTTTGGGACTTAACATTTTTCAGAACTCtttaaatttcattttctaggccaggcatggtggcttttgcctgtaatcccagcactttgggaggccaaggcaggaggattgcttgattctatgagtttcagaccagcctgggcaacatgacaagacactgtctctacaaaataaacaaacaaattagccaggcgtggttccaggcacctgtggttccagctactcaggaggctgaggtgggaggatcatttgagcctgtgtggttgcggctgcagtgatcattgtttgcaccacagcactctagcctgggtgacagagtgagactcttgtctcaaagaaaattttttttcattttccattGACACCATACTAAACAACGTGTATTTCCAGAATCAACCTTTATTTCCCTAAGAAAATGTAGATTGTGATGTCCCTGGTGAGCAATAAGTTAATATTGGCTGATAGTATTTGAGCAGCAGTGACAGATAGGAGGAAGACAGGAGGGAAGAGATGGGAGTGTTGCTGGGGGAGTGGGTGTGAAACCATAACACACATATATGGTCACGTACACATCTGTAGTTTACTCAAATGGCATTTTCACAAAGCACAGTAGTGTTGCAGGTATCCCCCAGTGGGCACACAGAGCTTTCAGTCCTCACTGTGTGAAACTTCTCATACCTTTGATGTTGAATTTAAGTTCATTAGTGGCTCCTATAGCATGTCAGAGGTTTACCTCACTTGGTTCCTGACTCAACTCTGAAATGCTGAGTTTAGGGTGGATTTGAAGTGTCACCTTCGTCTCTACTTTCTAAGAGTCAGTAAAGAGCTGCCATGATAGTTAATCCTATAGTGCCTCCAATGAAGACTTAAATATACTTACTAGCCCAGACTTTGCTTTATCATTCTCCTGATCTATTAGTTTTATTCCTGTTGACAGCCAAAATGTAGGATCATGAACCCCACAGTTACATGGATGGTGACAGACCTGAGTTGTTGTCGAGAATCGTGCTGAGTTTTGTTATCACATTTCTTGTCTCGATTTGTAGCATCTCTGGATTTTACTTCTTTACCAGAATagtggttatcaaagtgtggtcttcgaagcagcaatatcatcatcatctgggaacttgtttgcaatgcagatttccaaggctctaccatgacttcctgaatcagaaacctttgaggaggaagccagcaatctgtgtcttaacaagccctcctgtgattatacccaactttaagaatcactACACAGACAGACGTTGCTTTCCTTTTAGTCTCTTGAGCTTGTAACAGTTGATATTTTAACTTTTATATGAGAGAGGA	T	.	PASS	PRECISE;SVTYPE=DEL;SVLEN=-46064;END=69805032;CIPOS=-0,0;CILEN=-27,27;RE=5;RNAMES=NULL;STRAND=+-	GT:DR:DV:PL:GQ	./.:.:5:.,.,.:.
chr7	69870455	cuteSV.INS.260	t	tATATATATATATATATATATATATATATATAT	.	PASS	PRECISE;SVTYPE=INS;SVLEN=32;END=69870455;CIPOS=-6,6;CILEN=-2,2;RE=6;RNAMES=NULL	GT:DR:DV:PL:GQ	./.:.:6:.,.,.:.
chr7	70003936	cuteSV.INS.261	A	AATATATGAATGTGTTATATATGAATATATATATT	.	PASS	PRECISE;SVTYPE=INS;SVLEN=34;END=70003936;CIPOS=-36,36;CILEN=-0,0;RE=21;RNAMES=NULL	GT:DR:DV:PL:GQ	./.:.:21:.,.,.:.
chr7	70628331	cuteSV.DEL.261	atatatatatagtatatatatatatgtatatatatatat	a	.	PASS	PRECISE;SVTYPE=DEL;SVLEN=-38;END=70628369;CIPOS=-3,3;CILEN=-0,0;RE=8;RNAMES=NULL;STRAND=+-	GT:DR:DV:PL:GQ	./.:.:8:.,.,.:.
chr7	72880975	cuteSV.DEL.262	TGTAAAAGGAGTCGTGCTACCCATGAGAGTCTAACTCATCTAATTACTACCTGATTATCTTAGAGTTACAGGCGCATGCTTCCCCTATCACTCtt	T	.	PASS	PRECISE;SVTYPE=DEL;SVLEN=-94;END=72881069;CIPOS=-0,0;CILEN=-1,1;RE=23;RNAMES=NULL;STRAND=+-	GT:DR:DV:PL:GQ	./.:.:23:.,.,.:.
chr7	72884494	cuteSV.DEL.263	atatttgatagcaaatatatacatataatatat	a	.	PASS	PRECISE;SVTYPE=DEL;SVLEN=-32;END=72884526;CIPOS=-14,14;CILEN=-1,1;RE=15;RNAMES=NULL;STRAND=+-	GT:DR:DV:PL:GQ	./.:.:15:.,.,.:.
chr7	75663957	cuteSV.DEL.264	atgtgtatatatatatacacatatatgtgtatatatatacacatatatgtgtatatatatacacatatatgtgtatatatatacacatatatgtgtatatacacata	a	.	PASS	PRECISE;SVTYPE=DEL;SVLEN=-106;END=75664063;CIPOS=-5,5;CILEN=-1,1;RE=15;RNAMES=NULL;STRAND=+-	GT:DR:DV:PL:GQ	./.:.:15:.,.,.:.
chr7	75664361	cuteSV.DEL.265	acatatatacacatacatatgtgtatgtatacgtatacata	a	.	PASS	PRECISE;SVTYPE=DEL;SVLEN=-40;END=75664401;CIPOS=-14,14;CILEN=-1,1;RE=14;RNAMES=NULL;STRAND=+-	GT:DR:DV:PL:GQ	./.:.:14:.,.,.:.
chr7	75683880	cuteSV.DEL.266	gcagccaaccagctacatgaatttgaacaagctaagtagttctctggaatccttgctct	g	.	PASS	PRECISE;SVTYPE=DEL;SVLEN=-58;END=75683938;CIPOS=-11,11;CILEN=-1,1;RE=14;RNAMES=NULL;STRAND=+-	GT:DR:DV:PL:GQ	./.:.:14:.,.,.:.
chr7	94421773	cuteSV.DEL.267	CCTACCTCCTACTCCTTGGTCTATTCCTGGTCACATGT	C	.	PASS	PRECISE;SVTYPE=DEL;SVLEN=-37;END=94421810;CIPOS=-0,0;CILEN=-0,0;RE=20;RNAMES=NULL;STRAND=+-	GT:DR:DV:PL:GQ	./.:.:20:.,.,.:.
chr7	98400363	cuteSV.INS.262	a	aGAGGGAGGGAGAGGGGGGGGGGAGGGGGAGGAGGGAGGGGAGGGGGAGGGGGAGGGGAAGGAGAGGGGGATGGGGAGGGGGGGGGAGGGGGAGGGGGAGGGGGAGGGGAGGGGAGGAGGGGAGGGAGGGAGGGAGGGAGAGGGGGAGGGAGGGAGAGGGAGATGGACTGGGGGAGGAGGGGGATGGACTGGGG	.	PASS	PRECISE;SVTYPE=INS;SVLEN=193;END=98400363;CIPOS=-3,3;CILEN=-6,6;RE=16;RNAMES=NULL	GT:DR:DV:PL:GQ	./.:.:16:.,.,.:.
chr7	100958273	cuteSV.DEL.268	ATCACCACCACGGAGACCACCTCACACAGGTGGGG	A	.	PASS	PRECISE;SVTYPE=DEL;SVLEN=-34;END=100958307;CIPOS=-51,51;CILEN=-4,4;RE=15;RNAMES=NULL;STRAND=+-	GT:DR:DV:PL:GQ	./.:.:15:.,.,.:.
chr7	101143518	cuteSV.DEL.269	gaaagaaagagagaaagaaagaagaaagaaagaaagaaag	g	.	PASS	PRECISE;SVTYPE=DEL;SVLEN=-39;END=101143557;CIPOS=-10,10;CILEN=-3,3;RE=5;RNAMES=NULL;STRAND=+-	GT:DR:DV:PL:GQ	./.:.:5:.,.,.:.
chr7	101939059	cuteSV.DEL.270	Catatatatatatatatatatatatatatatata	C	.	PASS	PRECISE;SVTYPE=DEL;SVLEN=-33;END=101939092;CIPOS=-5,5;CILEN=-1,1;RE=9;RNAMES=NULL;STRAND=+-	GT:DR:DV:PL:GQ	./.:.:9:.,.,.:.
chr7	102260346	cuteSV.INS.263	t	tCTCCCAAAGTACTGGGATTATAGAGTGAGCCACTGTGCCCGGCCTCCCCATGTGCTTCTAAAGTGAGATTTAATTAAGCAAAACTGCAGTTGCACCTGGTTTTGCAGGGCCAGCTTCAGAGGCAGAAAAAGAGTGAGATTTCATGTTCTGACTGCAATTGGGCGATGCCTCCATTCCAGGCAAATGGTTCAGCCTTGACCTTTCTCCCGTCCCAGTTATGGGCCTGAACAGAACCTTGTTCTTTGCTTGTATTTTTGTTTGAGACAGAGTCTGTCTCTCTTGTCACTCAGGCTGGAGTTTAGTGGCGCGATCTCGGCTCACTGCAACCTCTGTCTCCCGAGTTCAAGCAATTCTCCTGCCTCAGCCTCCCGAGTAACTGGGTTTAGAGGTGTGCGCCACGACGCCCAGCTAATTTTTAGTATTTTCAGTAGAGACGGGGTTTTACCATGTTGGCCAGGCTGGTCTCAAACTCCTGACCTCAAGTGATCTGCCCACCTTGG	.	PASS	PRECISE;SVTYPE=INS;SVLEN=500;END=102260346;CIPOS=-2,2;CILEN=-2,2;RE=22;RNAMES=NULL	GT:DR:DV:PL:GQ	./.:.:22:.,.,.:.
chr7	102369213	cuteSV.DEL.271	aagtggttccatctttggccagacggaatccctttaagttggtttctgagtccttttgaGATATATTTGCAAAATATGATAGCAAAAGAGCACATATAAAAAATAAATGATTGCAAAAATGCACATATAATAGATATTAGATAGCAACAAAAAGCAGATAATATATAGTAGATAGCAAATATATACATATAATATATAGAAGATAGCAAATAT	a	.	PASS	PRECISE;SVTYPE=DEL;SVLEN=-212;END=102369425;CIPOS=-0,0;CILEN=-1,1;RE=11;RNAMES=NULL;STRAND=+-	GT:DR:DV:PL:GQ	./.:.:11:.,.,.:.
chr7	107260076	cuteSV.INS.264	g	gATATATATATATATATATATATATATATATATA	.	PASS	PRECISE;SVTYPE=INS;SVLEN=33;END=107260076;CIPOS=-0,0;CILEN=-1,1;RE=6;RNAMES=NULL	GT:DR:DV:PL:GQ	./.:.:6:.,.,.:.
chr7	107415843	cuteSV.INS.265	g	gGTATGTATGTATGTGTGTGTATATATACACACATACACGTATGTGTGTGTGTGTGTATATATACACACATACACGTATGTATGTATGTGTATA	.	PASS	PRECISE;SVTYPE=INS;SVLEN=93;END=107415843;CIPOS=-54,54;CILEN=-10,10;RE=8;RNAMES=NULL	GT:DR:DV:PL:GQ	./.:.:8:.,.,.:.
chr7	107418025	cuteSV.INV.1	C	<INV>	.	PASS	PRECISE;SVTYPE=INV;SVLEN=4309;END=107422334;RE=9;STRAND=--;RNAMES=NULL	GT:DR:DV:PL:GQ	./.:.:9:.,.,.:.
chr7	138572462	cuteSV.DEL.272	AAATTCTTTCTGCTTTTTCCTCTGCAGTCCTCATACAGGTGA	A	.	PASS	PRECISE;SVTYPE=DEL;SVLEN=-41;END=138572503;CIPOS=-2,2;CILEN=-0,0;RE=11;RNAMES=NULL;STRAND=+-	GT:DR:DV:PL:GQ	./.:.:11:.,.,.:.
chr8	38188639	cuteSV.DEL.273	tatatacatgtatacatatatacatgtatac	t	.	PASS	PRECISE;SVTYPE=DEL;SVLEN=-30;END=38188669;CIPOS=-2,2;CILEN=-0,0;RE=18;RNAMES=NULL;STRAND=+-	GT:DR:DV:PL:GQ	./.:.:18:.,.,.:.
chr8	38201857	cuteSV.DEL.274	atatatatatatatatatatatatatttttttttttt	a	.	PASS	PRECISE;SVTYPE=DEL;SVLEN=-36;END=38201893;CIPOS=-1,1;CILEN=-1,1;RE=10;RNAMES=NULL;STRAND=+-	GT:DR:DV:PL:GQ	./.:.:10:.,.,.:.
chr8	92034759	cuteSV.INS.266	a	aATATATACACATATATATACACACGTATACATATATATACACATATATATACACA	.	PASS	PRECISE;SVTYPE=INS;SVLEN=55;END=92034759;CIPOS=-34,34;CILEN=-4,4;RE=5;RNAMES=NULL	GT:DR:DV:PL:GQ	./.:.:5:.,.,.:.
chr8	104869993	cuteSV.DEL.275	tattattattattattattattattattattat	t	.	PASS	PRECISE;SVTYPE=DEL;SVLEN=-32;END=104870025;CIPOS=-1,1;CILEN=-1,1;RE=6;RNAMES=NULL;STRAND=+-	GT:DR:DV:PL:GQ	./.:.:6:.,.,.:.
chr8	105059199	cuteSV.DEL.276	tataggtatatataatatatgtatatataatatataa	t	.	PASS	PRECISE;SVTYPE=DEL;SVLEN=-36;END=105059235;CIPOS=-12,12;CILEN=-1,1;RE=10;RNAMES=NULL;STRAND=+-	GT:DR:DV:PL:GQ	./.:.:10:.,.,.:.
chr8	105169170	cuteSV.DEL.277	aagaatatgataccggccgggcgcggtggctcacgcctgtaatcccagcactttgggaggccgaggcgggtggatcatgaggtcaggagatcgagaccatcctggctaacaaggtgaaaccccgtctctactaaaaatacaaaaaattagccgggcgcggtggcgggtgcctgtagtcccagctactcgggaggctgaggcaggagaatggcgtgaacccgggaagtggagcttgcaagtgagccgagattgcgccactgcagtccgcagtccggcctgggtgacagagcgagactccgtctcaaaaaaaaaaaaaaaaaaaaaaaaaa	a	.	PASS	PRECISE;SVTYPE=DEL;SVLEN=-328;END=105169498;CIPOS=-2,2;CILEN=-1,1;RE=13;RNAMES=NULL;STRAND=+-	GT:DR:DV:PL:GQ	./.:.:13:.,.,.:.
chr8	105169568	cuteSV.DEL.278	atatatatatatatatatatatatatatata	a	.	PASS	PRECISE;SVTYPE=DEL;SVLEN=-30;END=105169598;CIPOS=-6,6;CILEN=-0,0;RE=8;RNAMES=NULL;STRAND=+-	GT:DR:DV:PL:GQ	./.:.:8:.,.,.:.
chr8	105380835	cuteSV.INS.267	a	aTATAATATATATAATATATAATATATATATTATATATA	.	PASS	PRECISE;SVTYPE=INS;SVLEN=38;END=105380835;CIPOS=-24,24;CILEN=-1,1;RE=6;RNAMES=NULL	GT:DR:DV:PL:GQ	./.:.:6:.,.,.:.
chr8	115768348	cuteSV.INS.268	T	TCCTTCCTTTCCCTTTCCATCCTTCTTCCCTTCCCTTCCTCCCTTCCCTTTCCATCCCTTCTTCCCTTCCTTCCTCCTTTCCTTCCT	.	PASS	PRECISE;SVTYPE=INS;SVLEN=86;END=115768348;CIPOS=-18,18;CILEN=-5,5;RE=5;RNAMES=NULL	GT:DR:DV:PL:GQ	./.:.:5:.,.,.:.
chr8	127817486	cuteSV.INS.269	g	gAGAAATATATATATATATATGTGTGTGTGTGTGTATATATACATATATATATTTAAATAGATATAACTTATTTGTA	.	PASS	PRECISE;SVTYPE=INS;SVLEN=76;END=127817486;CIPOS=-8,8;CILEN=-1,1;RE=64;RNAMES=NULL	GT:DR:DV:PL:GQ	./.:.:64:.,.,.:.
chr8	127849816	cuteSV.INS.270	G	GTGCGTGCACGTGCATGGGTGCACAGCCTGTACATATGTGTGTGTGTGTGCCCCGTGCACGTGCGTGCGTGCGCAGGCCTGTACATATGTGTGTGTGTGCCTGCGTGCACGTGCGTGGGTGCACAGCCTGTACATATGTGTGTGTGCGCCCCCCTGCACGTGCGTGGGTGCACAG	.	PASS	PRECISE;SVTYPE=INS;SVLEN=174;END=127849816;CIPOS=-55,55;CILEN=-16,16;RE=18;RNAMES=NULL	GT:DR:DV:PL:GQ	./.:.:18:.,.,.:.
chr8	127868787	cuteSV.INS.271	t	tATATATATACGTATATATATATGTATATACATATATATATACGTATATATATGTATATAC	.	PASS	PRECISE;SVTYPE=INS;SVLEN=60;END=127868787;CIPOS=-2,2;CILEN=-2,2;RE=25;RNAMES=NULL	GT:DR:DV:PL:GQ	./.:.:25:.,.,.:.
chr9	547438	cuteSV.DEL.279	GCTTGAGTATTAAGATTTGGCACAGTGTGTGCAAGCAATGAGACTGGGTTAAAAACAGGAAGTGTCTTAATTTAAAGATGGTGATGGGGAGACGGATTAAAATAAACTGCTGGCCATGTTGAATCTGAGATAGGCAAGCCTTGGTTGTGGGCACATTCCCTTCTGAATTACTCTATGCAGATATATTTTAGGCCTCTTTCTATTAAATTGTCTTTCACATGGTTTCAAAGATAGGGCTAGTGATAAGAATTCTCTTCCTGCATGGTGGGTACCATTATATAAACGGTATGAGCATGCTTTTCTTGTGTCTCTGTATAACTGCTTGGTC	G	.	PASS	PRECISE;SVTYPE=DEL;SVLEN=-327;END=547765;CIPOS=-4,4;CILEN=-7,7;RE=22;RNAMES=NULL;STRAND=+-	GT:DR:DV:PL:GQ	./.:.:22:.,.,.:.
chr9	574407	cuteSV.INS.272	A	ATTTGGGAAAATGAGCCTCACTTCCTGCTTTTCCACCTTAAATTGAAGTATGCAA	.	PASS	PRECISE;SVTYPE=INS;SVLEN=54;END=574407;CIPOS=-10,10;CILEN=-1,1;RE=50;RNAMES=NULL	GT:DR:DV:PL:GQ	./.:.:50:.,.,.:.
chr9	707727	cuteSV.DEL.280	CTGCTGCAGCTTCTCTCCTGTTAATGGAGTTTCAGACATTCCTGGAGACAGGTCTGGCTGCTGCAGCTTCTCTCCTGTTAATGGAGTTTCAGACAGTCCTGGAGACAGGTCTGGCTGCTGCAGCTTCTCTCCTGTTAATG	C	.	PASS	PRECISE;SVTYPE=DEL;SVLEN=-139;END=707866;CIPOS=-81,81;CILEN=-14,14;RE=30;RNAMES=NULL;STRAND=+-	GT:DR:DV:PL:GQ	./.:.:30:.,.,.:.
chr9	848901	cuteSV.INS.273	A	AACGATCTTTGTGCTTTTTTTTTTTTAATTTTTTTTTTTTTTTTTTTGAGACGGAGTCTCGCTCTGTCGCCCAGGCCGGACTGCGGACTGCAGTGGCGCAATCTCGGCTCACTGCAAGCTCCGCTTCCCGGGTTCACGCCATTCTCCTGCCTCAGCCTCCCCAGTAGCTGGGACTACAGGCGCCCGCCACCGCGCCCGGCTAATTTTTTGTATTTTTAGTAGAGACGGGGTTTCACCTTGTTAGCCAGGATGGTCTCGATCTCCTGACCTCATGATCCACCCGCCTCGGCCTCCCAAAGTGCTGGGATTACAGGCGTGAGCCACCGCGCCCGGCC	.	PASS	PRECISE;SVTYPE=INS;SVLEN=334;END=848901;CIPOS=-1,1;CILEN=-1,1;RE=25;RNAMES=NULL	GT:DR:DV:PL:GQ	./.:.:25:.,.,.:.
chr9	4713909	cuteSV.DUP.19	C	<DUP>	.	PASS	PRECISE;SVTYPE=DUP;SVLEN=332;END=4714241;RE=5;STRAND=-+;RNAMES=NULL	GT:DR:DV:PL:GQ	./.:.:5:.,.,.:.
chr9	14205258	cuteSV.INS.274	g	gGAAGGAAGGAGGGAGGGAGGGAGGGACGGAGGAAAGGAAGGAAGGAAGGAAGGAAGGAAGGAAGGAAGGAAGGAAGGAAGGAAGGAAGGAAAGGGAGGAAGGAAGGGGTGGGAAAGGAGGGTGAGAGGGAGGGAGGGAAGGAAGGGAGGGAGGGAGGGGAGGAAATGAAGGGAGGAAAAGGAGAAAATGAAAGAAGCGAAGGAAGGAAGGGAGAGAGGAAGGGAGGGAGGAAGGAAGGAGAGGAGGGAGGGAAAGCAGGGAAGGAAGGAAGAAAGGGAGGGAGAGAGGGAGGGAGGGA	.	PASS	PRECISE;SVTYPE=INS;SVLEN=298;END=14205258;CIPOS=-1,1;CILEN=-8,8;RE=19;RNAMES=NULL	GT:DR:DV:PL:GQ	./.:.:19:.,.,.:.
chr9	14216513	cuteSV.DEL.281	ctctctctctctctctctctctctctctctccctct	c	.	PASS	PRECISE;SVTYPE=DEL;SVLEN=-35;END=14216548;CIPOS=-1,1;CILEN=-2,2;RE=20;RNAMES=NULL;STRAND=+-	GT:DR:DV:PL:GQ	./.:.:20:.,.,.:.
chr9	14388371	cuteSV.DEL.282	aggaaggaaggaaggaaggaaggaaggaaggaaggaaggaag	a	.	PASS	PRECISE;SVTYPE=DEL;SVLEN=-41;END=14388412;CIPOS=-5,5;CILEN=-1,1;RE=6;RNAMES=NULL;STRAND=+-	GT:DR:DV:PL:GQ	./.:.:6:.,.,.:.
chr9	20565929	cuteSV.DEL.283	atatatatatttatatatatatatatttatata	a	.	PASS	PRECISE;SVTYPE=DEL;SVLEN=-32;END=20565961;CIPOS=-10,10;CILEN=-0,0;RE=7;RNAMES=NULL;STRAND=+-	GT:DR:DV:PL:GQ	./.:.:7:.,.,.:.
chr9	20614896	cuteSV.DEL.284	CCAAGAGAAGGAACAAAGGACCTTTAAGGCAAA	C	.	PASS	PRECISE;SVTYPE=DEL;SVLEN=-32;END=20614928;CIPOS=-17,17;CILEN=-1,1;RE=22;RNAMES=NULL;STRAND=+-	GT:DR:DV:PL:GQ	./.:.:22:.,.,.:.
chr9	36924841	cuteSV.INS.275	a	aAGAGAAGGAAGGAGGGAAGGAGGGAGGGAGAGACGGGAGGGAAGGAGGAGGGAGGGAGAAGGAAGGAGGGAAGGAGGGGAGGGAGAGACGGAGGGAGGGAAGGAGGAGGGAAAGAGAAGGAAGGAAGGAAGGAAGGGAGGGAGGG	.	PASS	PRECISE;SVTYPE=INS;SVLEN=145;END=36924841;CIPOS=-0,0;CILEN=-2,2;RE=8;RNAMES=NULL	GT:DR:DV:PL:GQ	./.:.:8:.,.,.:.
chr9	36973115	cuteSV.DEL.285	ggaaaggaaaggaaaggaaagaaaaggaaaggaaaggaaaggaaa	g	.	PASS	PRECISE;SVTYPE=DEL;SVLEN=-44;END=36973159;CIPOS=-14,14;CILEN=-6,6;RE=7;RNAMES=NULL;STRAND=+-	GT:DR:DV:PL:GQ	./.:.:7:.,.,.:.
chr9	64123706	cuteSV.DUP.20	G	<DUP>	.	PASS	PRECISE;SVTYPE=DUP;SVLEN=313;END=64124019;RE=43;STRAND=-+;RNAMES=NULL	GT:DR:DV:PL:GQ	./.:.:43:.,.,.:.
chr9	84797751	cuteSV.DEL.286	attatatatactataataatatatataatatata	a	.	PASS	PRECISE;SVTYPE=DEL;SVLEN=-33;END=84797784;CIPOS=-8,8;CILEN=-0,0;RE=13;RNAMES=NULL;STRAND=+-	GT:DR:DV:PL:GQ	./.:.:13:.,.,.:.
chr9	85004038	cuteSV.INS.276	g	gAAGAAAGAGAGAGAGAAAGAAAGAAAGAAAGAAAGAAAGAAAGAAAGAAAGAAAGAAAGAAAGAAAAGAAAGAAAAAAGAAAGAAAGAAAGAAAGAAAGAAAGAAAGGAAAGAAAGAAAGAAAGGAAGGGAGGAAGGGAGGAAGGGGTAAG	.	PASS	PRECISE;SVTYPE=INS;SVLEN=151;END=85004038;CIPOS=-7,7;CILEN=-10,10;RE=12;RNAMES=NULL	GT:DR:DV:PL:GQ	./.:.:12:.,.,.:.
chr9	85027260	cuteSV.DEL.287	gctcaagccatcctcctgccttagccttctgactccctgg	g	.	PASS	PRECISE;SVTYPE=DEL;SVLEN=-39;END=85027299;CIPOS=-7,7;CILEN=-0,0;RE=5;RNAMES=NULL;STRAND=+-	GT:DR:DV:PL:GQ	./.:.:5:.,.,.:.
chr9	90841434	cuteSV.INS.277	g	gTGTGTGTAGTGTGTATGTAGTTTGTATGTGGTATGTGTGCAGTGTGTGTGTTGTGTATGAGTGTG	.	PASS	PRECISE;SVTYPE=INS;SVLEN=65;END=90841434;CIPOS=-11,11;CILEN=-2,2;RE=7;RNAMES=NULL	GT:DR:DV:PL:GQ	./.:.:7:.,.,.:.
chr9	90841963	cuteSV.DEL.288	ttgtatgtggagtgtatgtagtttttgtgtgttgtgtgtgcagtgtgtgatatgtgtagtgtgttgtgtgtgtggtgtacgtgtagttggtgtgtgtgatgtgtgtagtgtccatgtagtacatggtgtgtgtagtgtgtgtagtgtgt	t	.	PASS	PRECISE;SVTYPE=DEL;SVLEN=-148;END=90842111;CIPOS=-8,8;CILEN=-1,1;RE=9;RNAMES=NULL;STRAND=+-	GT:DR:DV:PL:GQ	./.:.:9:.,.,.:.
chr9	90861528	cuteSV.DEL.289	AGCCCTGCCTCCCTTTCCTGCAGTGGGAGAGTGGAAGTCCAGCCCTGCCTCCCTTTCCTGCAGTGGGAGAGTGGAAGTCCA	A	.	PASS	PRECISE;SVTYPE=DEL;SVLEN=-80;END=90861608;CIPOS=-7,7;CILEN=-0,0;RE=6;RNAMES=NULL;STRAND=+-	GT:DR:DV:PL:GQ	./.:.:6:.,.,.:.
chr9	90861541	cuteSV.DEL.290	TTTCCTGCAGTGGGAGAGTGGAAGTCCAGCCCTGCCTCCCTT	T	.	PASS	PRECISE;SVTYPE=DEL;SVLEN=-41;END=90861582;CIPOS=-13,13;CILEN=-1,1;RE=10;RNAMES=NULL;STRAND=+-	GT:DR:DV:PL:GQ	./.:.:10:.,.,.:.
chr9	90884239	cuteSV.INS.278	T	TTATATATATATACACATACGTGTATATATACACACATACA	.	PASS	PRECISE;SVTYPE=INS;SVLEN=40;END=90884239;CIPOS=-27,27;CILEN=-5,5;RE=7;RNAMES=NULL	GT:DR:DV:PL:GQ	./.:.:7:.,.,.:.
chr9	90884858	cuteSV.INS.279	G	GACATATGTGTGTATATACATATACACACATATGTGTGTATATACATATATACATATATACATATATACATATATACACATATGTGTACATATGTGTATATATACATATATACACATATATATGTATATATACACATATGAATATATATGTGTTATATATACACATATGTGTATATGTATATATGTATATATACACATATGTGTATATATACATATACACATATGTGTATATATAACACATATATATACACATATGTGTATATATACATATATACATATACACATATGTGT	.	PASS	PRECISE;SVTYPE=INS;SVLEN=290;END=90884858;CIPOS=-14,14;CILEN=-10,10;RE=9;RNAMES=NULL	GT:DR:DV:PL:GQ	./.:.:9:.,.,.:.
chr9	116289172	cuteSV.DEL.291	atagcatatatgtagcatatatatagcatatatatatagcatatatgtagcatatatatatagcatatatatatagca	a	.	PASS	PRECISE;SVTYPE=DEL;SVLEN=-77;END=116289249;CIPOS=-30,30;CILEN=-10,10;RE=12;RNAMES=NULL;STRAND=+-	GT:DR:DV:PL:GQ	./.:.:12:.,.,.:.
chr9	116530116	cuteSV.DEL.292	atatatatatatatatatatatatatatatatatata	a	.	PASS	PRECISE;SVTYPE=DEL;SVLEN=-36;END=116530152;CIPOS=-0,0;CILEN=-0,0;RE=7;RNAMES=NULL;STRAND=+-	GT:DR:DV:PL:GQ	./.:.:7:.,.,.:.
chr9	116714785	cuteSV.DEL.293	TAAGAATCATGTGAggccgggcgcggtggctcacgcctgtaatcccagcactttgggaggccgaggcgggcggatcacgaggtcaagagatcgagaccatcccggctaaaacggtgaaaccccgtctctactaaaaatacaaaaaaattagccgggcgtagtggcgggcgcctgtagtcccagctacttgggaggctgaggcaggagaatggcgtgaacccgggaggcggagcttgcagtgagccgagatcccgccactgcactccagcctgggcgacagagcgagactccgtctcaaaaaaaaaaaaaaaaaaaaaaaaaaaaaaaaaaaaaaa	T	.	PASS	PRECISE;SVTYPE=DEL;SVLEN=-334;END=116715119;CIPOS=-1,1;CILEN=-1,1;RE=14;RNAMES=NULL;STRAND=+-	GT:DR:DV:PL:GQ	./.:.:14:.,.,.:.
chr9	116803499	cuteSV.DEL.294	atatatatatatatatatatatatattttttt	a	.	PASS	PRECISE;SVTYPE=DEL;SVLEN=-31;END=116803530;CIPOS=-0,0;CILEN=-0,0;RE=5;RNAMES=NULL;STRAND=+-	GT:DR:DV:PL:GQ	./.:.:5:.,.,.:.
chr9	116840552	cuteSV.INS.280	g	gGGGCTGACCCCCCACCTCCCTCCCGGACAGGGGGGCTGGTCACAGAGTGGCCCTCACTTCCCAGTAGGGGCGGCTGGGGGCAGAGGCGCCCCTCACTTCCCAGACGGGGCGGCTGGCCGGGCGGAGGGCTGACCCCGCCACCTCCTCCCGGACGGGGCGGCGGCCAGGCAGAGGGGCTCCGCCCCAGTAGCGGCCGGGCGTGCGCCCCTCACCTCCCCGGACGGGGCGGCTGGCCGGGCGGGGGGCTGATCCCACCTCCCTCCCAGACGGGGTGGCTGGCCGGGCAGAGGGGCTCCTCACTTCCCAGTAGGGGCGGCCGGGCAGAGGCGACCCTCACCTCCCGGACGGGGCGGCCGGCCGGGCGGGGGGCTGATCCCCCCACCTCCCTCCCGGATCGGGGTGGCTGGCCGGGCGAGGGGGCTGACCCCCCCACCTCCCTCCC	.	PASS	PRECISE;SVTYPE=INS;SVLEN=442;END=116840552;CIPOS=-15,15;CILEN=-21,21;RE=13;RNAMES=NULL	GT:DR:DV:PL:GQ	./.:.:13:.,.,.:.
chr9	116936098	cuteSV.INS.281	a	aCAACCACCATCATCATCACCACCACCACCACCATCACTACTACTTCAATAAACCACCACCATTACCACCAACATCATCATCACCACTACCATCATCACCACTACCACCATCACCACTATCACCACTACCACCATCACCATCAAAACTACACTACTAAAACCACCACCACCACCAATACCATCAGCAACACAACCATCACCACCACCACCACCACAATTATCACCACCACCACCATCACTACCACTAAAACCACCACCACTATCACCATCACCACCACCACCATCACCACCACAACCATCACCACCACTACCACAATTATCACCACCACCATCATCATCACTATCAGTAAAACCACCACCACCACCACCGCCACCACCACCACAGCTATCACCATCACCACCATCAC	.	PASS	PRECISE;SVTYPE=INS;SVLEN=406;END=116936098;CIPOS=-1,1;CILEN=-3,3;RE=10;RNAMES=NULL	GT:DR:DV:PL:GQ	./.:.:10:.,.,.:.
chr9	116990353	cuteSV.DEL.295	tgcctcttgggttcaagcgattctcctgcctcc	t	.	PASS	PRECISE;SVTYPE=DEL;SVLEN=-32;END=116990385;CIPOS=-0,0;CILEN=-0,0;RE=21;RNAMES=NULL;STRAND=+-	GT:DR:DV:PL:GQ	./.:.:21:.,.,.:.
chr9	117003533	cuteSV.INS.282	t	tAAGTGGGGTGTGTGTGTGTGTGTGTGTGTGTGTGTGTGTGT	.	PASS	PRECISE;SVTYPE=INS;SVLEN=41;END=117003533;CIPOS=-3,3;CILEN=-3,3;RE=14;RNAMES=NULL	GT:DR:DV:PL:GQ	./.:.:14:.,.,.:.
chr9	117061379	cuteSV.INS.283	C	CCTGGCATTTAGTAAGCACTCAGTAAATGATAG	.	PASS	PRECISE;SVTYPE=INS;SVLEN=32;END=117061379;CIPOS=-0,0;CILEN=-0,0;RE=13;RNAMES=NULL	GT:DR:DV:PL:GQ	./.:.:13:.,.,.:.
chr9	117160411	cuteSV.DEL.296	cctaaaaaggccactggagggtAATCACAATAACACAGGACCCATCT	c	.	PASS	PRECISE;SVTYPE=DEL;SVLEN=-46;END=117160457;CIPOS=-9,9;CILEN=-1,1;RE=11;RNAMES=NULL;STRAND=+-	GT:DR:DV:PL:GQ	./.:.:11:.,.,.:.
chr9	121090038	cuteSV.DEL.297	attatagttattacattataatacattatagtattacaatcattacatcattatttcattaTAATTATGAAATGCTATGAAGTAAAATATTATTAAAACATTATGATTAGAAATAGCCAGCTTTTTTGGTATATTCATGG	a	.	PASS	PRECISE;SVTYPE=DEL;SVLEN=-139;END=121090177;CIPOS=-0,0;CILEN=-0,0;RE=9;RNAMES=NULL;STRAND=+-	GT:DR:DV:PL:GQ	./.:.:9:.,.,.:.
chr9	121092553	cuteSV.DEL.298	CTATATATATAATATATATCTATATATATAATATATATCTATATATATAATATATATCTATATATATTATATATATCTATATATATAATATATATCTATATA	C	.	PASS	PRECISE;SVTYPE=DEL;SVLEN=-101;END=121092654;CIPOS=-38,38;CILEN=-4,4;RE=17;RNAMES=NULL;STRAND=+-	GT:DR:DV:PL:GQ	./.:.:17:.,.,.:.
chr9	121653181	cuteSV.DEL.299	TGGAGGGAGTACTAAGCCTTTAGTACTCCTTGGAGGGAGTACTAAGCCTTTAGTACTCC	T	.	PASS	PRECISE;SVTYPE=DEL;SVLEN=-58;END=121653239;CIPOS=-9,9;CILEN=-1,1;RE=17;RNAMES=NULL;STRAND=+-	GT:DR:DV:PL:GQ	./.:.:17:.,.,.:.
chr9	129438543	cuteSV.DEL.300	GGtttgtttgtttgtttgtttgttttgagacggagtctcgctctgtcgcccaggctggagtgcagtggcgcgatctcggctcactgcaagctctgcctcccgggttcacgccattcAGGTGATGA	G	.	PASS	PRECISE;SVTYPE=DEL;SVLEN=-124;END=129438667;CIPOS=-3,3;CILEN=-1,1;RE=5;RNAMES=NULL;STRAND=+-	GT:DR:DV:PL:GQ	./.:.:5:.,.,.:.
chr9	130778024	cuteSV.INS.284	G	GGGGCTTTGTCATTTGGGAGCGCTGGCCACTGCATTAGTACTGTGAGCAGGCAGAGATGGGGAACCTCTCAG	.	PASS	PRECISE;SVTYPE=INS;SVLEN=71;END=130778024;CIPOS=-61,61;CILEN=-3,3;RE=16;RNAMES=NULL	GT:DR:DV:PL:GQ	./.:.:16:.,.,.:.
chr9	136528434	cuteSV.INS.285	G	GGGGGATGGGCAGGGACGGGGTGAGTGGGGGGATGGGTAGGACAGTGAGGGGATGGGCAGGGACAGTGGGGGTGGGCAGGGACAGTGGGGGTGGCAGGGACAGTGGGGGGGATGGGCAGGGACAGTGGGGGATGGGCAGGACAGTGAGGGGATGGGCAAGGACAGTGGGGGTGGGTAGGACAGTGGGGCGATGGGCAGGGACAGTGGGGGGATGGGCAGGGACAGGAGGGGGATGGGCAGGGACAGTGGGGGTGGGCAGGGACAGTGGGGGATGGGCAGGGACAGTGCGGGGGGGATGGGCAGGACAGTGGGGGGATGGGCAGGGACAGTGAGGGGGATGGGCAGGGACAGTGGGGGTGGGCAGGGACAGTGGGGGGGATGGGCAGGGACAGTGCGGGGGGGGATGGGCAGGGACAGTGGGGGATGGGCAGGGACAGTGGGGGATGGGCAGGGACAGTGGGGGGATGGGCAGGGACAGTGGGGTGGGCAGGGACAGTGGGGGTGGGCAGGGACAGTGGGGGGGATGGGCAGGGACAGTGAGGAAGGTAGGATAAAGAGGGGGATGGGCAGGACAGTGGGGGGCAGAGCAGGGGGGGGATGGGCAGGGACAGTGTGGGGGATGG	.	PASS	PRECISE;SVTYPE=INS;SVLEN=622;END=136528434;CIPOS=-15,15;CILEN=-31,31;RE=13;RNAMES=NULL	GT:DR:DV:PL:GQ	./.:.:13:.,.,.:.
chr9	136534953	cuteSV.INS.286	G	GGAGCCCCCCGAGTCCGTCCCCACAGAGCCCCCAGTCCCCTCCCACAGAGCCCCCCAGTCCCTCCCCACAGAGCCAAGTCCCTCCCCACAGAGCCCCCAGTCCCTCCCAGAGCCCCTCAGTCCCCTCCCCACAGAGCCCCCAGTCCCTCCCCATCCCCCAGTCCCTCCCCACAGAGCCCCCCAGTCCCTCCCCAGAGCCCCCCAGTCCCTCCCCACAGAGCCCCCAGTCCCTCCCCACAGAGCCCCCGAGTCCCTTCCCCACAGAGCCCCCAGTCCCTCCCACAGAGCCCCCACCCCCACAGAGCCCGAGTCCGTCCCCACAGAGCCCCCACCCCTCCCCACAGAGCCCCCAAGTCCGTCCCCACAGGCCCCCAGTCCCTCCCCACAGAGCTCCCAGTCCCCCCCACAGCTCCCGAGTCTGTCCCCACAGGCCCCACTGGACACCAGGCTCCAGTCCCTCCCCACAGAGCTCCCCGAGTCCTCTCCTCCCACAGAGCCCCCGAGTCTCGTCCCCACAGGCCCCACTGGACACCAGGCTCCAGTCCTCCCCACAGAGCCCCCAGTCCTCCCCCCAGAGCTCCCCAGTCCCTCCCTCACAGAGCTCCCCAGTCCCCTCCACACAGAGCCCCCAGTCCCTCCCCACAGAGCTCCCCAGCTCC	.	PASS	PRECISE;SVTYPE=INS;SVLEN=658;END=136534953;CIPOS=-29,29;CILEN=-46,46;RE=10;RNAMES=NULL	GT:DR:DV:PL:GQ	./.:.:10:.,.,.:.
chr9	136535681	cuteSV.INS.287	G	GCCAGGGCAAATGGCAGGTGGGGAGTGGGTGGAGGGGGAGACCAGGATCCCTTCCCGGGGCAATGGGTGCAGGGTGGGTGGGAGAGGGGAGCCACCAGACCCTCCTGGGGCAATGGGTGCATGGTGGTGGGGGGAGGCATCCAGGACTTGGGGAGCACCAGATCCCTCCCAAAAGGAGGGGCAGGGTGGGTGGAGAGCAATGGCAGGTGGGAGGGTGGGGAGGGGGAGCACTCAGATCCCTCCGGGCAATGAGTGCAGGTGGGTGGAGAGGAGCACCTGTGAA	.	PASS	PRECISE;SVTYPE=INS;SVLEN=282;END=136535681;CIPOS=-105,105;CILEN=-68,68;RE=5;RNAMES=NULL	GT:DR:DV:PL:GQ	./.:.:5:.,.,.:.
chr9	137328143	cuteSV.DEL.301	ACACCGACATGATGAGTAAAAACAACTAATATACACCAATATGATGA	A	.	PASS	PRECISE;SVTYPE=DEL;SVLEN=-46;END=137328189;CIPOS=-55,55;CILEN=-10,10;RE=7;RNAMES=NULL;STRAND=+-	GT:DR:DV:PL:GQ	./.:.:7:.,.,.:.
chrM	2	cuteSV.DUP.21	A	<DUP>	.	PASS	PRECISE;SVTYPE=DUP;SVLEN=16568;END=16570;RE=248;STRAND=-+;RNAMES=NULL	GT:DR:DV:PL:GQ	./.:.:248:.,.,.:.
chrX	40048033	cuteSV.INS.288	g	gGTGGGTGGATCACCTGAGGTCAGGAGTTCAAGACCAGTCTGACCAACATGGTGAAACCCCATCTCTACTAAAAATACAAAAATTAGCCAGGCATGGTGGCACGCACCTGTAATCCCAGCTACTCAGGAGGCAGGAGAATCACTTGAACCTGAGAGGCGGAGGTTGCAGTGAGCCAAGATTGTGCTGTTGCACTCCAGCCTGGGAGACAAAGCGAGACTCCATCTCAAAAAAAAAAAAAAAAAGTTTTCAGTTTTCTGTCCTTGGGGTAAATCCACAAGAGATGAAACAATGTATTCTGTTGTTGTTTTGTTGGTTTTTTGTTTTTTTTTTCTGAGATGGAGTTTCACTGTTGCCCAGGCTGTAGTGCAATGGCATGATCTCAGCTCACTGCAACCTCCGCCTCCCAGGTTCAAGTGATTCTCCTGCCTCAGCCTCCCTAGTAGCTGGGATTACAGGCATGTGCCACCACGCCTGGCTAATTTTTGAATTTTTAGTAGAGACGGGGTTTCTCCATGTTGGTCAGGCTGGTCTCGAACTCCTGACCTCAGGTGATCTGCCCACCTCGGCCTCCTAAAGTGCTGGGATTACAGGCATGAGCCACCGCGCCCGGCCTGTATTCTGTTTAAAGTCGCTTGAAAACAGTTTTTTTCTGTCTTGGTACCAACTAGATATATAGGTTTATTAATTGCATTTTGCTTTTTGATTTCTGAGCATTACATTTGGTTTATAATTATGTCAATTCCAAAGTCAAATCTATACTCTGAGAATACTCAAATAGAACTTCCATTTGTTTCCCTCATGCCTGTTCTTTTCTTTTCCCAAAGCTATTTTTAAAGCCTTTATTATTTCATTTTTTAAACAAAGAAGATATGCATATATACTTTAAGTCAAACTGTGCACCTTCCTTCACCTTGTTTTTCGGTTAATGATTAATAATCAGTCAGTTGGCTAGGTGTGCTGGCTCATGCCTGTAATCCAGCACTTTGGGAGGCC	.	PASS	PRECISE;SVTYPE=INS;SVLEN=993;END=40048033;CIPOS=-0,0;CILEN=-5,5;RE=8;RNAMES=NULL	GT:DR:DV:PL:GQ	./.:.:8:.,.,.:.
chrX	80725785	cuteSV.INS.289	A	ACCTATATAACATATAACATGTTTACATACACGTA	.	PASS	PRECISE;SVTYPE=INS;SVLEN=34;END=80725785;CIPOS=-33,33;CILEN=-1,1;RE=11;RNAMES=NULL	GT:DR:DV:PL:GQ	./.:.:11:.,.,.:.
chrX	80726322	cuteSV.DEL.302	ATATAACATGTTTACATGTTATGTCTGTATAA	A	.	PASS	PRECISE;SVTYPE=DEL;SVLEN=-31;END=80726353;CIPOS=-22,22;CILEN=-0,0;RE=6;RNAMES=NULL;STRAND=+-	GT:DR:DV:PL:GQ	./.:.:6:.,.,.:.
chrX	86274484	cuteSV.DEL.303	AGTCtttctgtttttttttttttttttttttgagacgg	A	.	PASS	PRECISE;SVTYPE=DEL;SVLEN=-37;END=86274521;CIPOS=-7,7;CILEN=-0,0;RE=8;RNAMES=NULL;STRAND=+-	GT:DR:DV:PL:GQ	./.:.:8:.,.,.:.
chrX	86282768	cuteSV.DEL.304	gacacttctttttttttttttttttttttgagacggagtctcgctctgtcgcccaggctggagtgcagtggcgggatctcggctcactgcaagctccgcctcccgggttcacgccattctcctgcctcagcctcccaagtagctgggactacaggcgcccgccactacgcccggctaattttttgtattttttagtagagacggggtttcaccgctttagccgggatggtctcgatctcctgacctcgtgatccgcccgcctcggcctcccaaagtgctgggattacaggcgtgagccaccgcgcccggcccg	g	.	PASS	PRECISE;SVTYPE=DEL;SVLEN=-312;END=86283080;CIPOS=-2,2;CILEN=-0,0;RE=5;RNAMES=NULL;STRAND=+-	GT:DR:DV:PL:GQ	./.:.:5:.,.,.:.
chrX	86350178	cuteSV.DEL.305	aCaagtgtctgttcatgtccttcgcccactttttgatggggttgtttgtttttttcttgtaaatttgtttgagttcattgtagattctggatattagccctttgtcagatgagtaggatgcgaaaattttctcccatgttgtaggttgcctgttcactctgatggtagtttcttttgctgtgcagaagctctttagtttaattagatcccatttgtcaattttggcttttgttgccattgcttttggtgttttggacatgaagtccttgcccacgcctatgtcctgaatggtaatgcctaggttttcttctagggtttttatggttttaggtttaacgtttaaatctttaatccatcttgaattgatttttgtataaggtgtaaggaagggatccagtttcagctttctacatatggctagccagttttcccagcaccatttattaaatagggaatcctttccccattgcttgtttttctcaggtttgtcaaagatcagatagttgtagatatgcggcattatttctgagggctctgttctgttccattgatctatatctctgttttggtaccagtaccatgctgttttggttactgtagccttgtagtatagtttgaagtcaggtagtgtgatgcctccagctttgttcttttggcttaggattgacttggcaatgcggctcttttttggttccatatgaactttaaagtagttttttccaattctgtgaagaaagtcattggtagcttgatggggatggcattgaatctgtaaatgaccttgggcagtatggccattttcacgatattgattcttcctacccatgagcatggaatgttcttccatttgtttgtgtcctcttttatttccttgagcagtggtttgtagttctccttgaagaggtccttcacgtcccttgtaagttggattcctaggtattttattctctttgaagcaattgtgaatgggagttcacccatgatttggctctctgtttgtctgttgttggtgtataagaatgcttgtgatttttgtacattgattttgtatcctgagacgttgctgaagttgcttatcagcttaaggagattttgggctgagacgatggggttttctagataaacaatcatgtcgtctgcaaacagggacaatttgacttcctcttttcctaattgaataccctttatttccttctcctgcctgattgccctggccagaacttccaacactatgttgaataggagcggtgagagagggcatccctgtcttgtgccagttttcaaagggaatgcttccagtttttgcccattcagtatgatattggctgtgggtttgtcatagatagctcttattattttgaaatacgtcccatcaatacctaatttattgagagtttttagcatgaagggttgttgaattttgtcaaaggccttttctgcatctattgagataatcatgtggtttttgtctttggctctgtttatatgctggattacatttattgatttgcgtatattgaaccagccttgcatcccagggatgaagcccacttgatcatgatggataagctttttgatgtgctgctggattcggtttgccagtattttattgaggatttttgcatcaatgttcatcaaggatattggtctaaaattctcttttttggttgtgtctctgcctggctttggtatcagaatgatgctggcctcataaaatgagttagggaggattccctctttttctattgattggaatagtttcagaaggaatggtaccagttcctccttgtacctctggtagaattcggctgtgaatccatctggtcctggactctttttggttggtaaactattgattattgccacaatttcagagcctgttattggtctattcagagattcaacttcttcctggtttagtcttgggagagtgtatgtgtcgaggaatgtatccatttcttctagattttctagtttatttgcgtagaggtgtttgtagtattctctgatggtagtttgtatttctgtgggatcggtggtgatatcccctttatcattttttattgtgtctatttgattcttctctctttttttctttattagtcttgctagcggtctatcaattttgttgatcctttcagaaaaccagctcctggattcattgattttttgaagggttttttgtgtctctatttccttcagttctgctctgattttagttatttgttgccttctgctagcttttgaatgtgtttgctcttgcttttctagttcttttaattgtgatgttagggtgtcaattttggatctttcctgctttctcttgtaggcatttagtgctataaatttccctctacacactgctttgaatgcgtcccagagattctggtatgtggtgtctttgttctcgttggtttcaaagaacatctttatttctgccttcatttcgttatgtacccagtagtcattcaggagcaggttgttcagtttccatgtagttgagcggctttgagtgagattcttaatcctgagttctagtttgattgcactgtggtctgagagacagtttgttataatttctgttcttttacatttgctgaggagagctttacttccaactatgtggtcaattttggaataggtgtggtgtggtgctgaaaaaaatgtatattctgttgatttggggtggagagttctgtagatgtctattaggtctgcttggtgcagagctgagttcaattcctgggtatccttgttgactttctgtctcgttgatctgtctaatattgacagtggggtgttaaagtctcccattattaatgtgtgggagtctaagtctctttgtaggtcactgaggacttgctttatgaatctgggtgctcctgtattgggtgcataaatatttaggatagttagctcctcttgttgaattgatccctttaccattatgtaatggccttctttgtctcttttgatctttgttggtttaaagtctgttttatcagagactaggattgcaacccctgcctttttttgttttccattggcttggtagatcttcctccatccttttattttgagcctatgtgtgtctctgcacgtgagatgggtttcctgaatacagcacactgatgggtcttgactctttatccaacttgccactctgtgtcttttaattgcagaatttagtccatttatatttaaagttaatattgttatgtgtgaatttgatcctgtcattatgatgttagctggtgattttgctcattagttgatgcagtttcttcctagtctcgatggtctttacattttggcatgattttgcagcggctggtaccggttgttcctttccatgtttagcgcttccttcaggagctcttttagggcaggcctggtggtgacaaaatctctcagcatttgcttgtctataaagtattttatttctccttcacttatgaagcttagtttggctggatatgaaattctgggttgaaaattcttttctttaagaatgttgaatattggcccccactctcttctggcttgtagggtttctgccgagagatccgctgttagtctgatgggctttcctttgagggtaacccgacctttctctctggctgcccttaacattttttccttcatttcaactttggtgaatctgacaattatgtgtcttggagttgctcttctcgaggagtatctttgtggcgttctctgtatttcctgaatctgaactttggcctgccttgctagattggggaagttctcctggataatatcctgcagagtgttttccaacttggttccattctccacatcactttcaggtacaccaatcagacgtgtctcaaaagaagacatttatgcagccaaaaaacacatgaagaaatgctcatcatcactggccatcagagaaatgcaaatcaaaaccactatgagatatcatctcacaccagttagaatggcaatcattaaaaagtcaggaaacaacaggtgctggagaggatgcggagaaataggaacacttttacactgttggtgggactgtaaactagttcaaccattgtggaagtcagtgtggcgattcctcagggatctagaactagaaataccatttgacccagccatcccattactgggtatatacccaaatgagtataaatcatgctgctataaagacacatgcacacgtatgtttattgcggcactattcacaatagcaaagacttggaaccaacccaaatgtccaacaatgatagactggattaagaaaatgtggcacatatacaccatggaatactatgcagccataaaaaatgatgagttcatatcctttgtagggacatggatgaaattggaaatcatcattctcagtaaactatcgcaagaacaaaaaaccaaacaccgcatattctcactcataggtgggaattgaacaatgagatcacatggacacaggaaggggaatatcacactctggggactgtggtggggttgggggaggggggagggatagtattgggagatatacctaatgctagatgacacattagtgggtgcagcgcaccag	a	.	PASS	PRECISE;SVTYPE=DEL;SVLEN=-4572;END=86354750;CIPOS=-3,3;CILEN=-213,213;RE=7;RNAMES=NULL;STRAND=+-	GT:DR:DV:PL:GQ	./.:.:7:.,.,.:.
chrX	86795819	cuteSV.DEL.306	ggagtgttacagctcttaaagttggtgcgtctggagttgtttgttcctcccggtgggttcgtggtcttgctgacttcaggagtgaagccacagaccttttcag	g	.	PASS	PRECISE;SVTYPE=DEL;SVLEN=-102;END=86795921;CIPOS=-2,2;CILEN=-0,0;RE=5;RNAMES=NULL;STRAND=+-	GT:DR:DV:PL:GQ	./.:.:5:.,.,.:.
chrX	120374817	cuteSV.INS.290	a	aTATATATAATATATATATATACATATATATAAGTATATATATATATTATATATAAGGGTATATATATTATATTATATATATAGGTATATATATATTATATATAAGTATATATAT	.	PASS	PRECISE;SVTYPE=INS;SVLEN=114;END=120374817;CIPOS=-24,24;CILEN=-15,15;RE=5;RNAMES=NULL	GT:DR:DV:PL:GQ	./.:.:5:.,.,.:.
chrX	124471317	cuteSV.DEL.307	tatattataatatatagtactatatataatatat	t	.	PASS	PRECISE;SVTYPE=DEL;SVLEN=-33;END=124471350;CIPOS=-1,1;CILEN=-1,1;RE=6;RNAMES=NULL;STRAND=+-	GT:DR:DV:PL:GQ	./.:.:6:.,.,.:.
chrY	11293222	cuteSV.INS.291	t	tTCCACTCCAGTCCTTTCCATTCCACTCCAATCCATTCCAT	.	PASS	PRECISE;SVTYPE=INS;SVLEN=40;END=11293222;CIPOS=-10,10;CILEN=-3,3;RE=6;RNAMES=NULL	GT:DR:DV:PL:GQ	./.:.:6:.,.,.:.
chrY	11294289	cuteSV.INS.292	a	aTCCCCCATTCCATTCCATACCATTCCATTCCATTGCATTCCACTCCATTCCAATCAACTCCACTCCACTCCACTTCACTCCAATCCACT	.	PASS	PRECISE;SVTYPE=INS;SVLEN=89;END=11294289;CIPOS=-11,11;CILEN=-6,6;RE=12;RNAMES=NULL	GT:DR:DV:PL:GQ	./.:.:12:.,.,.:.
chrY	11294429	cuteSV.DEL.308	ctccactccaccccatcccatcccattctattcca	c	.	PASS	PRECISE;SVTYPE=DEL;SVLEN=-34;END=11294463;CIPOS=-0,0;CILEN=-0,0;RE=16;RNAMES=NULL;STRAND=+-	GT:DR:DV:PL:GQ	./.:.:16:.,.,.:.
chrY	11294756	cuteSV.DEL.309	ttccattccattccattccattccattccattccattccattc	t	.	PASS	PRECISE;SVTYPE=DEL;SVLEN=-42;END=11294798;CIPOS=-9,9;CILEN=-3,3;RE=26;RNAMES=NULL;STRAND=+-	GT:DR:DV:PL:GQ	./.:.:26:.,.,.:.
chrY	11295501	cuteSV.INS.293	t	tACTGCACTCCACTCCACTCCCTTTCCATTCTATTCCACTCCATTCCACTCC	.	PASS	PRECISE;SVTYPE=INS;SVLEN=51;END=11295501;CIPOS=-5,5;CILEN=-5,5;RE=31;RNAMES=NULL	GT:DR:DV:PL:GQ	./.:.:31:.,.,.:.
chrY	11305416	cuteSV.INS.294	a	aACATCCCAATGTCCCTCTAGGCAGAGCCCTTACAAGCGGCATATCACCTGATCATTGCAGGACCGTGTAGCCAGAACCTAGACTAAAGTTGCAGTACCTGGGATCAGTGCAGAGATATGTCACAATGTCCCCAGCAGACAGAGACCAGGCAAGAGTTGGATCACCTGACTGTGCAG	.	PASS	PRECISE;SVTYPE=INS;SVLEN=176;END=11305416;CIPOS=-141,141;CILEN=-31,31;RE=46;RNAMES=NULL	GT:DR:DV:PL:GQ	./.:.:46:.,.,.:.
chrY	11305498	cuteSV.DEL.310	tgcagagatacatcgcaatgcccctgtaggcagggccttgacaagtggtatatcacctgggtgatcattgcagggatatgtcacaaagcacccagt	t	.	PASS	PRECISE;SVTYPE=DEL;SVLEN=-95;END=11305593;CIPOS=-77,77;CILEN=-17,17;RE=72;RNAMES=NULL;STRAND=+-	GT:DR:DV:PL:GQ	./.:.:72:.,.,.:.
chrY	11307558	cuteSV.DEL.311	CCATCCCCGTGCTCCAGCCCAGCCAGGCCGCGCCAGCAGAGGGGATCTCCCAACCTGCCCCGGCATGC	C	.	PASS	PRECISE;SVTYPE=DEL;SVLEN=-67;END=11307625;CIPOS=-41,41;CILEN=-45,45;RE=8;RNAMES=NULL;STRAND=+-	GT:DR:DV:PL:GQ	./.:.:8:.,.,.:.
chrY	11307905	cuteSV.DEL.312	CTCCACCTCGCCAGCCCGTGCCCCCGGATGCCTCCACGCTGCAGG	C	.	PASS	PRECISE;SVTYPE=DEL;SVLEN=-44;END=11307949;CIPOS=-54,54;CILEN=-7,7;RE=5;RNAMES=NULL;STRAND=+-	GT:DR:DV:PL:GQ	./.:.:5:.,.,.:.
chrY	11309144	cuteSV.INS.295	t	tAGACAGGGTTACATCAACAGAGTGATCAGTGTGAGATATGTGAAAATTCCCGTGTAGACAGAGCC	.	PASS	PRECISE;SVTYPE=INS;SVLEN=65;END=11309144;CIPOS=-6,6;CILEN=-0,0;RE=165;RNAMES=NULL	GT:DR:DV:PL:GQ	./.:.:165:.,.,.:.
chrY	11309656	cuteSV.DUP.22	g	<DUP>	.	PASS	PRECISE;SVTYPE=DUP;SVLEN=24780;END=11334436;RE=8;STRAND=-+;RNAMES=NULL	GT:DR:DV:PL:GQ	./.:.:8:.,.,.:.
chrY	11310734	cuteSV.DUP.23	g	<DUP>	.	PASS	PRECISE;SVTYPE=DUP;SVLEN=678;END=11311412;RE=5;STRAND=-+;RNAMES=NULL	GT:DR:DV:PL:GQ	./.:.:5:.,.,.:.
chrY	11312418	cuteSV.INS.296	a	aACACACACACACACACACACACACACACACACACACACACACACACACACACACACACACACACACACACACACACACACACACACACACACACACACACACACACACACACACACACACACACACACACACACACACACACACACACACACACACACACACACACACACAC	.	PASS	PRECISE;SVTYPE=INS;SVLEN=172;END=11312418;CIPOS=-87,87;CILEN=-10,10;RE=594;RNAMES=NULL	GT:DR:DV:PL:GQ	./.:.:594:.,.,.:.
chrY	11312457	cuteSV.DEL.313	atagttacaacagttggttgatcagtggcgagatctctcacaattaccctgtaggcagagcttatacaacagttacatcacctgggtgatcagtgcagagatatgtcacaatgcccccataggcagatccaagacaagagtccatcacctgggtgatcagtgcagaaatatgtcacaatgcccccttag	a	.	PASS	PRECISE;SVTYPE=DEL;SVLEN=-188;END=11312645;CIPOS=-91,91;CILEN=-10,10;RE=895;RNAMES=NULL;STRAND=+-	GT:DR:DV:PL:GQ	./.:.:895:.,.,.:.
chrY	11315970	cuteSV.INV.2	C	<INV>	.	PASS	PRECISE;SVTYPE=INV;SVLEN=421;END=11316391;RE=7;STRAND=++;RNAMES=NULL	GT:DR:DV:PL:GQ	./.:.:7:.,.,.:.
chrY	11317039	cuteSV.INS.297	a	aAAATGGCCGGGCGCGGTGGCTCACGCCTGTAATCCCAGCACTTTGGGAGGCCGAGGCGGGCGGATCACGAGGTCAGGAGTTCGAGACCATCCCGGCTAAAACGGTGAAACCCCGTCTCTACTAAAAATACAAAAAATTAGCCGGGCGTAGTGGCGGGCGCCTGTAGTCCCAGCTACTTGGGAGGCTGAGGCAGGAGAATGGCGTGAACCCGGGAGGCAGAGCTTGCAGTGAGCCTAGATCCCGCCACTGCACTCCAGCCTGGGCGACAGAGTGAGACTCCGTCTCAAAAAAAAAAAAAAAAAAAAAAAAGCCT	.	PASS	PRECISE;SVTYPE=INS;SVLEN=313;END=11317039;CIPOS=-2,2;CILEN=-2,2;RE=10;RNAMES=NULL	GT:DR:DV:PL:GQ	./.:.:10:.,.,.:.
chrY	11317264	cuteSV.INS.298	c	cTGATCAGTGCAGAGATATTTCACAATGCCTTTGGGCCAGAGGGTAGAAAAGAGTTACATCACCTAGGTGGTCAGTGCAGAGATTTGTCAAAATTCCCTGTAGGCAGTGCTCATAAATTGTTACATCACCTA	.	PASS	PRECISE;SVTYPE=INS;SVLEN=131;END=11317264;CIPOS=-87,87;CILEN=-2,2;RE=8;RNAMES=NULL	GT:DR:DV:PL:GQ	./.:.:8:.,.,.:.
chrY	11317289	cuteSV.INS.299	t	tCTACAGCAGACACCAGCCAAGGTGACATCTTTCTTTGATCCGTGGAAATGCCTCACAA	.	PASS	PRECISE;SVTYPE=INS;SVLEN=58;END=11317289;CIPOS=-59,59;CILEN=-4,4;RE=29;RNAMES=NULL	GT:DR:DV:PL:GQ	./.:.:29:.,.,.:.
chrY	11318633	cuteSV.DEL.314	acatgagtgatcagtgcagagatatgtcactatgcccccataggcagatccaagacaagagtccatcacctgggtgatcagtgtagaaatatgccacaatgccgccagtaggcagatatagacaagagttacatcacctgcgtgatcactgcagagatatgtcacaatgcccctgtaggcagagcctagacaagagt	a	.	PASS	PRECISE;SVTYPE=DEL;SVLEN=-196;END=11318829;CIPOS=-98,98;CILEN=-19,19;RE=385;RNAMES=NULL;STRAND=+-	GT:DR:DV:PL:GQ	./.:.:385:.,.,.:.
chrY	11318874	cuteSV.INS.300	c	cTCAGTGCAGAGATAAGTCACAATGCCCCCACAGCAGACAGGCTCTGGTAGATGTAAGAGTTATATAACCCGGGTGATCC	.	PASS	PRECISE;SVTYPE=INS;SVLEN=79;END=11318874;CIPOS=-108,108;CILEN=-4,4;RE=201;RNAMES=NULL	GT:DR:DV:PL:GQ	./.:.:201:.,.,.:.
chrY	11319311	cuteSV.INS.301	c	cCCCCTGTTGGCGAAGCCTACACTAGAGTTACATCATCTCGGTGATCAGTGCAGTGATATGTTAAAATTGTTAAAATGCCCTTGTAAATGTGAGAGCCTAGAAAAGAAGTTACCATCACCTGGGTAGTCAGTGCAGAAATATCTCACAATACGATCAGTGCAGAGATGTCATAAATCCCAATGTAGGCAAAGCTTAGACAAGTTTTACATCACTTCA	.	PASS	PRECISE;SVTYPE=INS;SVLEN=216;END=11319311;CIPOS=-257,257;CILEN=-9,9;RE=35;RNAMES=NULL	GT:DR:DV:PL:GQ	./.:.:35:.,.,.:.
chrY	11322183	cuteSV.DEL.315	AGCCAGGGAGCAAGGGACGTCCCCGTGCTCCAGTCCAGCTTGGCCGCACCGGCATAGGGGATCTCCCAACCTGCCCTGGCTTGTAGGGGTTTTTCCTGTGCCTCCCCGGGTCCTCCGTAAGGAACGCTTTCCCAGCCTCAGGCTCCTCGGTGGCCTCCGCACCCGGGCAAAAGCCGAGAGGACTGGGACCCGCAGAGCGACGGCCTGCCGGGCCCTTGTGCAGTGGGACAGCCTGGGCCCGCT	A	.	PASS	PRECISE;SVTYPE=DEL;SVLEN=-242;END=11322425;CIPOS=-73,73;CILEN=-89,89;RE=11;RNAMES=NULL;STRAND=+-	GT:DR:DV:PL:GQ	./.:.:11:.,.,.:.
chrY	11323525	cuteSV.DUP.24	a	<DUP>	.	PASS	PRECISE;SVTYPE=DUP;SVLEN=7568;END=11331093;RE=5;STRAND=-+;RNAMES=NULL	GT:DR:DV:PL:GQ	./.:.:5:.,.,.:.
chrY	11323559	cuteSV.DUP.25	t	<DUP>	.	PASS	PRECISE;SVTYPE=DUP;SVLEN=7647;END=11331206;RE=11;STRAND=-+;RNAMES=NULL	GT:DR:DV:PL:GQ	./.:.:11:.,.,.:.
chrY	11323692	cuteSV.DUP.26	t	<DUP>	.	PASS	PRECISE;SVTYPE=DUP;SVLEN=7474;END=11331166;RE=7;STRAND=-+;RNAMES=NULL	GT:DR:DV:PL:GQ	./.:.:7:.,.,.:.
chrY	11324000	cuteSV.INS.302	a	aAGACCTGCAAGCCCCTGTGGCAAAGCCCTGACAAGGGTTACATCCTGTTTGATCAGTGGAAATCTACATCCCCAAAGCCCCTGTAGGCAGCCCTGACAATTGTTGCATCACCTGGGTGAGAAGTGGATGTCAAAAACGCTACAGGCTGAACCTAGGAATGAGTTACATCAACTGGGTGATCAGTGCAGAGATATGTGAGAATTCCGTGTAGGCAGAGTCTAGACAATTGTTATATCACCTAGGTTAT	.	PASS	PRECISE;SVTYPE=INS;SVLEN=247;END=11324000;CIPOS=-3,3;CILEN=-17,17;RE=70;RNAMES=NULL	GT:DR:DV:PL:GQ	./.:.:70:.,.,.:.
chrY	11326492	cuteSV.DEL.316	atcacctgggtgatcagtgcaaatgtatgtcaaaaagtcccctgaaggcaaagcctagagtatagttacatcacttgggtgatcagtgccgagatctctcacaattcccctgtaggcagagcttatacaacagttacatcacctgggtgatcagtgcagagatatgtcacaatgcccacataggcaaatccaagacaagagtccgtaacctgggtgatcagtgcagagatatgtgagaattc	a	.	PASS	PRECISE;SVTYPE=DEL;SVLEN=-241;END=11326733;CIPOS=-177,177;CILEN=-15,15;RE=511;RNAMES=NULL;STRAND=+-	GT:DR:DV:PL:GQ	./.:.:511:.,.,.:.
chrY	11326936	cuteSV.INS.303	g	gCCACAGGCACTGCCTCCTTCACGGAGAGAGGGCCTGGAACACTCAAGACTCCCAGGGAGGTACAGTTCCACACTCCACTCCCACCCTCCCAGGCCGGTTTCTCCCGCTGAAGGCATGGCCCCTCAAACGCACCCCCTAACCCCTTCACCCTCGCCCCCTTCCTCTTCGTCTCTCCGACCCCACCACCACCATCACCACACCCTCCCACCCACCCACCATCCCCCGGCCGCAGGAACCATGCCAGTCTTCCACTCTTCCCTGCATGTTTCCGGGTGCCCGCAAACTCCGCCAGCCCACGGGCTCCTGTGCACCTCCGCTGGCCTGTGCACTGCGGCAGGTGCAGCCAGGAGGCCTGCCTGGACAACCATACCTCTGCACTGTTCACCAGGTGATGGGTAACTCTTGTGTTGCATCTGTCTATGGGGGCATTGTGACATATTTCTGCACTGATCACCCGCAGAAGCCCGGGGACAGGGGACGGTGAAGGAGACTCGTTTGGGGACACTCCCACCACGGAGGTTCAGTTCCACACTCCCCTCCACCCTCCCAGGCCGGCTTCTCCGTGAAAGAGGGA	.	PASS	PRECISE;SVTYPE=INS;SVLEN=574;END=11326936;CIPOS=-1476,1476;CILEN=-22,22;RE=6;RNAMES=NULL	GT:DR:DV:PL:GQ	./.:.:6:.,.,.:.
chrY	11327236	cuteSV.INS.304	a	aTGTAGGGAATTCCGTGTAGGCAAGAGCCTCCACAAGTGTTACATAACCTAGGTTATCAGTGCCACTATAAATCATAAAGAATCCTGTGGGCATTATGTTGTAGACAAAGTACCCTCCCCAGAGTGATCATTGCAGAGAGG	.	PASS	PRECISE;SVTYPE=INS;SVLEN=140;END=11327236;CIPOS=-163,163;CILEN=-8,8;RE=460;RNAMES=NULL	GT:DR:DV:PL:GQ	./.:.:460:.,.,.:.
chrY	11332026	cuteSV.DEL.317	TTCGTCTCTCCGGCCccaccaccagcatcaccacgccctccctccccaccccacaacccccCGGCCACAGGCCTCGACGCCC	T	.	PASS	PRECISE;SVTYPE=DEL;SVLEN=-81;END=11332107;CIPOS=-130,130;CILEN=-39,39;RE=6;RNAMES=NULL;STRAND=+-	GT:DR:DV:PL:GQ	./.:.:6:.,.,.:.
chrY	11334063	cuteSV.INS.305	c	cAGCATCCAGGTCTGAAACCTCTCCGGTGGCTCGCCTCATGTGCAC	.	PASS	PRECISE;SVTYPE=INS;SVLEN=45;END=11334063;CIPOS=-12,12;CILEN=-5,5;RE=5;RNAMES=NULL	GT:DR:DV:PL:GQ	./.:.:5:.,.,.:.
chrY	56829171	cuteSV.INS.306	a	aTCCGTTCCATTCCATTAAATTCTATTCCATTCCATTCCACT	.	PASS	PRECISE;SVTYPE=INS;SVLEN=41;END=56829171;CIPOS=-9,9;CILEN=-4,4;RE=7;RNAMES=NULL	GT:DR:DV:PL:GQ	./.:.:7:.,.,.:.
chrY	56830068	cuteSV.INS.307	c	cATCCACCCCACTCCATTCCATTCCACTCCATTCCATTCCATTCCATTCCACTCGTTTCCTTTCCATTCCTTTTGACAGGATCTCATTCTGTCACCAAGGCTTGTGTGCAGTGGCACAATCTCATCTCACATTTTACTTCACCATTTCATTCCCCATTCCATTCTCTATTCCACTGCACTCCATACCCACTGACTCCACTCCACTCCACTCCAATCCATGCCACTCCATTCCATTCCAATCTCTTCCATTCCACTCCTTTCACTTTCGACAGGATCTCCCTGTGTCATACAGGCTGTAGCACGTGGCACAATCTCAGCACTCATTCCTTTTCACCATTTTCATTCCATTCCATTCCATT	.	PASS	PRECISE;SVTYPE=INS;SVLEN=358;END=56830068;CIPOS=-13,13;CILEN=-17,17;RE=5;RNAMES=NULL	GT:DR:DV:PL:GQ	./.:.:5:.,.,.:.
chrY	56830223	cuteSV.DEL.318	cccttccattacattacattccattgcattccactccactccactccattcctctccattccattccattc	c	.	PASS	PRECISE;SVTYPE=DEL;SVLEN=-70;END=56830293;CIPOS=-153,153;CILEN=-11,11;RE=15;RNAMES=NULL;STRAND=+-	GT:DR:DV:PL:GQ	./.:.:15:.,.,.:.
chrY	56830621	cuteSV.INS.308	c	cTCCCATTCCACACCACTCCACTCCACTGCATTCCG	.	PASS	PRECISE;SVTYPE=INS;SVLEN=35;END=56830621;CIPOS=-8,8;CILEN=-2,2;RE=5;RNAMES=NULL	GT:DR:DV:PL:GQ	./.:.:5:.,.,.:.
chrY	56831452	cuteSV.INS.309	t	tTCCATTCCACTCCATTCCATTCCATTCCACTCCATTCCATTCCATTCCACTCCACTCCATTCCATTCCATTCCACTCCATTCCATTCCACTCCACTCCATTCCATTCCACTCCAATCCATTCCACTCCACTCCTC	.	PASS	PRECISE;SVTYPE=INS;SVLEN=135;END=56831452;CIPOS=-8,8;CILEN=-12,12;RE=16;RNAMES=NULL	GT:DR:DV:PL:GQ	./.:.:16:.,.,.:.
chrY	56831605	cuteSV.DEL.319	tccatcccattccattcctctctatttcactccactcgactccattc	t	.	PASS	PRECISE;SVTYPE=DEL;SVLEN=-46;END=56831651;CIPOS=-106,106;CILEN=-6,6;RE=13;RNAMES=NULL;STRAND=+-	GT:DR:DV:PL:GQ	./.:.:13:.,.,.:.
chrY	56832162	cuteSV.INS.310	t	tTTCCATTTCATTCCATTCTATTCCATTCCATTCCATTCC	.	PASS	PRECISE;SVTYPE=INS;SVLEN=39;END=56832162;CIPOS=-12,12;CILEN=-3,3;RE=9;RNAMES=NULL	GT:DR:DV:PL:GQ	./.:.:9:.,.,.:.
chrY	56832332	cuteSV.INS.311	a	aTCCACTCCAATGCATTCCACTCCTCTCCATTCC	.	PASS	PRECISE;SVTYPE=INS;SVLEN=33;END=56832332;CIPOS=-10,10;CILEN=-2,2;RE=10;RNAMES=NULL	GT:DR:DV:PL:GQ	./.:.:10:.,.,.:.
chrY	56832707	cuteSV.DUP.27	t	<DUP>	.	PASS	PRECISE;SVTYPE=DUP;SVLEN=304;END=56833011;RE=6;STRAND=-+;RNAMES=NULL	GT:DR:DV:PL:GQ	./.:.:6:.,.,.:.
chrY	56832922	cuteSV.DEL.320	ttccactccattccactcccctcccctccattgcattcccttccattccattcctttctttccacaggatctcactctgtcacaaa	t	.	PASS	PRECISE;SVTYPE=DEL;SVLEN=-85;END=56833007;CIPOS=-62,62;CILEN=-21,21;RE=8;RNAMES=NULL;STRAND=+-	GT:DR:DV:PL:GQ	./.:.:8:.,.,.:.
chrY	56832948	cuteSV.INS.312	t	tACTCCACTCCACTCTCCCCTCTTCTGCATTACATTCCACCTA	.	PASS	PRECISE;SVTYPE=INS;SVLEN=42;END=56832948;CIPOS=-7,7;CILEN=-2,2;RE=21;RNAMES=NULL	GT:DR:DV:PL:GQ	./.:.:21:.,.,.:.
chrY	56833159	cuteSV.INS.313	c	cCCCACTCCATTCCACCCCATTCCACTCCACTGCATTTCACTCCATTCCACTCCATTCCACTCCACTGCACTCCACTCCACCCCACTCCATTCCATTCCACTCCATTCCATTCCATTGTAATTCTCTATTCCATTCCATTCCATTCCATTCCATTCCTTCCCTTTCCATTCCATTCTACTCCACTCCATTCCGTTCCAGTCCATTCAATTCTACTCCTCTCCACTCCACTCCATTCCATTTTCCATTCCACTCCAATTTACCCACTCCATTCCATTCCATAGCACTCCACTCGATTCCACTCCACTCCACTCCAATCCATTCAATTCTAGTCCAATTCATTTCACTGCATTCCATTTCATTCTATTCCATTCCGTTCAACTCCATTCAACTGCACTGCACTCCATTCCATTCCAT	.	PASS	PRECISE;SVTYPE=INS;SVLEN=414;END=56833159;CIPOS=-32,32;CILEN=-19,19;RE=6;RNAMES=NULL	GT:DR:DV:PL:GQ	./.:.:6:.,.,.:.
chrY	56833280	cuteSV.INS.314	t	tTCACTCCTTCCATTCTATTCCACTCCATTCCATTCCATTGCACTCTATTCCATTCCATTCCATTCCTTCCTTTCCATTCCATTCTACTCCACTCCATTCTGCTCCAGTCCATTCAATTCTGTCTTCCACTCC	.	PASS	PRECISE;SVTYPE=INS;SVLEN=132;END=56833280;CIPOS=-38,38;CILEN=-47,47;RE=19;RNAMES=NULL	GT:DR:DV:PL:GQ	./.:.:19:.,.,.:.
chrY	56833378	cuteSV.DEL.321	TTCTACTGGAtctcactctatcaaccagactggagttcagtggcacaatcttagatcacATT	T	.	PASS	PRECISE;SVTYPE=DEL;SVLEN=-61;END=56833439;CIPOS=-3,3;CILEN=-3,3;RE=6;RNAMES=NULL;STRAND=+-	GT:DR:DV:PL:GQ	./.:.:6:.,.,.:.
chrY	56833888	cuteSV.DEL.322	ctccacgccattccagtccactccactcctttccattccatcccattccattccactcctttccactccactccactccattcca	c	.	PASS	PRECISE;SVTYPE=DEL;SVLEN=-84;END=56833972;CIPOS=-114,114;CILEN=-21,21;RE=11;RNAMES=NULL;STRAND=+-	GT:DR:DV:PL:GQ	./.:.:11:.,.,.:.
chrY	56833965	cuteSV.INS.315	c	cACTCCATTCCATTCCATTCCATTCCACTCGTTTCCTT	.	PASS	PRECISE;SVTYPE=INS;SVLEN=37;END=56833965;CIPOS=-3,3;CILEN=-5,5;RE=9;RNAMES=NULL	GT:DR:DV:PL:GQ	./.:.:9:.,.,.:.
chrY	56834394	cuteSV.INS.316	c	cCATTCCATTCCACTCAATTCCGTTCCACTCCTATCCACTCTATCT	.	PASS	PRECISE;SVTYPE=INS;SVLEN=45;END=56834394;CIPOS=-5,5;CILEN=-3,3;RE=36;RNAMES=NULL	GT:DR:DV:PL:GQ	./.:.:36:.,.,.:.
chrY	56834614	cuteSV.INS.317	c	cCGCTCCACTCCACTCCACTTCACTGCTCTCC	.	PASS	PRECISE;SVTYPE=INS;SVLEN=31;END=56834614;CIPOS=-2,2;CILEN=-1,1;RE=13;RNAMES=NULL	GT:DR:DV:PL:GQ	./.:.:13:.,.,.:.
chrY	56834786	cuteSV.DEL.323	cattccattccattccactccactctactccactccattccataccattccgttcctttctttccaaaggatctcactctgtcacagaggctggagtgcagtggcacaatctcaggtcacattacaTGTCAACTTTCCATTTCTTT	c	.	PASS	PRECISE;SVTYPE=DEL;SVLEN=-145;END=56834931;CIPOS=-38,38;CILEN=-25,25;RE=13;RNAMES=NULL;STRAND=+-	GT:DR:DV:PL:GQ	./.:.:13:.,.,.:.
chrY	56834796	cuteSV.INS.318	c	cCTCCATTCCATGCCACACTCCATCCCATTCCATTCGACTCTG	.	PASS	PRECISE;SVTYPE=INS;SVLEN=42;END=56834796;CIPOS=-11,11;CILEN=-3,3;RE=10;RNAMES=NULL	GT:DR:DV:PL:GQ	./.:.:10:.,.,.:.
chrY	56834860	cuteSV.INS.319	c	cTTTCTTTTCACCATTCCTTTGCATTCCATTCAATCCCATTCCATTCCTCTCATTTCACTCCACTCCACTCCACTGCATTCCATTCCACTCCATCCCATTCCATTCGACAACATTCCACTAAACTCCACTCCACTCCACTCAACTCCATTCCATTCCGTTCCATACCATTTCACTCCATTCCATTCCATAGCTTCTTTCCACAGGATATCACCGTGTCACCCAGGGTGGAGTGCAAAGCATTCATCTCAGCTCACCTTTCCATTCCATTCCATTCCATTCCATTCC	.	PASS	PRECISE;SVTYPE=INS;SVLEN=285;END=56834860;CIPOS=-28,28;CILEN=-15,15;RE=13;RNAMES=NULL	GT:DR:DV:PL:GQ	./.:.:13:.,.,.:.
chrY	56835439	cuteSV.DEL.324	ttccagtccttcccattccatcccattgcattccactcctttccactccac	t	.	PASS	PRECISE;SVTYPE=DEL;SVLEN=-50;END=56835489;CIPOS=-153,153;CILEN=-10,10;RE=11;RNAMES=NULL;STRAND=+-	GT:DR:DV:PL:GQ	./.:.:11:.,.,.:.
chrY	56835663	cuteSV.DEL.325	ccactccactctactccaatccattccattccattccaatcccttccattccactccTTTCTTTTGACAGGATCTCCCTGTGTCACACATTTCTTTTCAccatttcattccattccattccactgcattccattccattcccttcgactccactccactcc	c	.	PASS	PRECISE;SVTYPE=DEL;SVLEN=-160;END=56835823;CIPOS=-37,37;CILEN=-16,16;RE=6;RNAMES=NULL;STRAND=+-	GT:DR:DV:PL:GQ	./.:.:6:.,.,.:.
chrY	56835869	cuteSV.INS.320	c	cTACTCCACTCTACTCCACTCTACTCAATTCCACTTCACTCCACTCCACCTCACCCCTCTCCACTCCACTCCACTCCACGCCCTCTCCACTCCAC	.	PASS	PRECISE;SVTYPE=INS;SVLEN=94;END=56835869;CIPOS=-22,22;CILEN=-17,17;RE=34;RNAMES=NULL	GT:DR:DV:PL:GQ	./.:.:34:.,.,.:.
chrY	56836122	cuteSV.DEL.326	cactccactccgttccactccatgccattccattccactccactccactccattgctttccattcctttccTTCgacaggatatctctgtgtcaccctggctggagtgcagtggcacaatctcagctcacattacaTGTCATCTTTCCATTGCGTTGcattctattccattgcattccattccattccattcctttccattctgttccattccattcaattctcttccattccactctgttccactccactcccctccactgcactacattccattacatccgattccattacactccattccagtcctctccactccagtgcactccactccactccattccactccatcccgttccattccgctccatcccactgcactccactccacccctctccactcctcttccttcattccattccattccacctttttccattcctcttgattgcactccaatcc	c	.	PASS	PRECISE;SVTYPE=DEL;SVLEN=-461;END=56836583;CIPOS=-6,6;CILEN=-6,6;RE=6;RNAMES=NULL;STRAND=+-	GT:DR:DV:PL:GQ	./.:.:6:.,.,.:.
chrY	56837160	cuteSV.DUP.28	g	<DUP>	.	PASS	PRECISE;SVTYPE=DUP;SVLEN=14476;END=56851636;RE=8;STRAND=-+;RNAMES=NULL	GT:DR:DV:PL:GQ	./.:.:8:.,.,.:.
chrY	56837926	cuteSV.INS.321	t	tCTTATCTCTGCACTGATCTCCCAGGTGCTTTAACTTTAGTCTGAAGCTCTGGCTACAAAGGCAGCCCGTGACATTGAATCTCTGCCTACAGGACATTTTTGACATGTCACTGCTGGCAACGATCACACCAGGTGATATACCA	.	PASS	PRECISE;SVTYPE=INS;SVLEN=142;END=56837926;CIPOS=-81,81;CILEN=-15,15;RE=80;RNAMES=NULL	GT:DR:DV:PL:GQ	./.:.:80:.,.,.:.
chrY	56841108	cuteSV.INS.322	t	tTCACCCAGGTGGCGAACTCTCTCTCGGATCTGCCTATGGGGGCATTGTGAGAAATCTCTGCACTGATAACCCAGGTGATGTAACTGTTGTGTGCTTGCCTACAGGGAATTGTGAGAGAGTCCCTGTCACTGATTTGTGACATTCTGTACTGATC	.	PASS	PRECISE;SVTYPE=INS;SVLEN=154;END=56841108;CIPOS=-196,196;CILEN=-14,14;RE=160;RNAMES=NULL	GT:DR:DV:PL:GQ	./.:.:160:.,.,.:.
chrY	56844280	cuteSV.INS.323	t	tGTTTAAAAAAAAAAAAAAAAAAAAAAAAAAAAAAAAAAAAAAAAAAAAAAAAAAAAAAAAAAAAAAAAAAAAAAAAAAAAAAAA	.	PASS	PRECISE;SVTYPE=INS;SVLEN=84;END=56844280;CIPOS=-110,110;CILEN=-4,4;RE=196;RNAMES=NULL	GT:DR:DV:PL:GQ	./.:.:196:.,.,.:.
chrY	56844644	cuteSV.DEL.327	tctgggctctacctacatggacattgtaacatgtctctgcactgatcacccaggtgatgtaaattttgtctaggctctgctcacaggggcattttgacatatctctgcactgatcaccgagatgatgtaactcttctctgggctttgccgacaggactaattgagacatatct	t	.	PASS	PRECISE;SVTYPE=DEL;SVLEN=-172;END=56844816;CIPOS=-282,282;CILEN=-13,13;RE=352;RNAMES=NULL;STRAND=+-	GT:DR:DV:PL:GQ	./.:.:352:.,.,.:.
chrY	56844852	cuteSV.INS.324	a	aCTGTAACTTTAGTCTAGACTCTGGCTACACGGCATTGTGACATATCACTGCACTGACTTCAACCTGGGTTGTGACATATCTCACACTGTCACCCAGGTGATAGTAATCCTTTCAGCCAAGATCTGCCTACAGGGTGCTTTGCATATCTCTGCAATGATCACCCAGGTGATCTAACTCTGGTTTAAGCTCTGCCTAA	.	PASS	PRECISE;SVTYPE=INS;SVLEN=196;END=56844852;CIPOS=-172,172;CILEN=-4,4;RE=7;RNAMES=NULL	GT:DR:DV:PL:GQ	./.:.:7:.,.,.:.
chrY	56848007	cuteSV.INS.325	c	cGATCCCGAGGTAAGTCCTTTCTTGCCCTGGTCTCTGCCTACTGGACATTGTGACATATCTCTGCACTGATCTCCAGGTGCTGTAACCCAGTCTAGGCTCTGACTGCATTGTGACATATCACTGC	.	PASS	PRECISE;SVTYPE=INS;SVLEN=124;END=56848007;CIPOS=-235,235;CILEN=-11,11;RE=143;RNAMES=NULL	GT:DR:DV:PL:GQ	./.:.:143:.,.,.:.
chrY	56848589	cuteSV.INS.326	g	gATTGTGACATACCTCTGCACTGGTCTCCTAGGTGATGTAACTGTTTTGCAGGATACCCTGCAGGTTCGTTTTGATATGTCTCTGAAGTGATCACAGAGGAGATGTAACCCTTTTCTAGGCTGTGCCAAGCAGAGGTGACTGTAACATATCTCTGCAATGATCACACAGGTGATTTAACCATTTCTAGAGGCTCTGTCTATAGGGAAATTGTGACATATCACTGCACTGATCACCCAATTGATGTAACTCTTCTCTAGAGCTGTACTTTCAGGGGGCTTTGTGAAATACCTCTGCACTGATCAAGTAGGCGTGTAACTCTTTTTCTAGGTTTTTGCCCAGAGGGGGCATTGTTACATTTCTCTGCACTGATCACCCAGGTAATGCAACTCTCTTGTCTACGCTCTGCCTACAAGGGCATTGTGACATATCACTACACTGATCACACAGGTGATGGGTCTCTTGTCTGCCCTCTGCCTAC	.	PASS	PRECISE;SVTYPE=INS;SVLEN=478;END=56848589;CIPOS=-1492,1492;CILEN=-41,41;RE=5;RNAMES=NULL	GT:DR:DV:PL:GQ	./.:.:5:.,.,.:.
chrY	56849281	cuteSV.DEL.328	gttatttaaaacttgtctaggctttgcctacagtgggatttttgacatatctctgcactgatctcccagttgatgtaactcttgtctagactttgcctacagggggtattttgaggtatctctgcactgatcaccgaggtgatg	g	.	PASS	PRECISE;SVTYPE=DEL;SVLEN=-143;END=56849424;CIPOS=-103,103;CILEN=-15,15;RE=201;RNAMES=NULL;STRAND=+-	GT:DR:DV:PL:GQ	./.:.:201:.,.,.:.
chrY	56850709	cuteSV.INS.327	a	aTTGTGACATATCACTGCACTGATCAACCAGGTGATATAACTCTTGTCTAGGCTCTGCCTACAGGGG	.	PASS	PRECISE;SVTYPE=INS;SVLEN=66;END=56850709;CIPOS=-27,27;CILEN=-2,2;RE=15;RNAMES=NULL	GT:DR:DV:PL:GQ	./.:.:15:.,.,.:.
chrY	56850813	cuteSV.INS.328	c	cCCCCTAGTCTGTCTGGCTCTGCCCCAATGACTTGGTGTATCTCTGCCTGACAGCAGGTGATACTCGCTCTTCTCTGGAATCCAACACAGGATGCATGGCAGCATTTCTGTGTGATCACCCAGAATGATACTGCCACCCAGCAGCTCATACCACA	.	PASS	PRECISE;SVTYPE=INS;SVLEN=154;END=56850813;CIPOS=-12,12;CILEN=-6,6;RE=65;RNAMES=NULL	GT:DR:DV:PL:GQ	./.:.:65:.,.,.:.
chrY	56851294	cuteSV.INS.329	g	gCCGCACTGATCACCCTGGTGATATAACTCTTCTCTAGGATCTGCCTACAGGGTGCTGGCGTATATC	.	PASS	PRECISE;SVTYPE=INS;SVLEN=66;END=56851294;CIPOS=-23,23;CILEN=-3,3;RE=5;RNAMES=NULL	GT:DR:DV:PL:GQ	./.:.:5:.,.,.:.
chrY	56856798	cuteSV.INS.330	G	GATATTAAAATTTCAATCAAGTCACAAAAGCAGACTAATAAAGTAGAAAAAATCATAC	.	PASS	PRECISE;SVTYPE=INS;SVLEN=57;END=56856798;CIPOS=-1,1;CILEN=-2,2;RE=8;RNAMES=NULL	GT:DR:DV:PL:GQ	./.:.:8:.,.,.:.
```
