## Supplementary File 1 for "Barcode aware adaptive sampling for GridION and PromethION Oxford Nanopore sequencers": barcode03_cuteSV.vcf (part 1 of 2)

```
##fileformat=VCFv4.2
##source=cuteSV-1.0.12
##fileDate=2021-10-28 20:33:14 4-BST
##contig=<ID=chr1,length=248956422>
##contig=<ID=chr10,length=133797422>
##contig=<ID=chr11,length=135086622>
##contig=<ID=chr12,length=133275309>
##contig=<ID=chr13,length=114364328>
##contig=<ID=chr14,length=107043718>
##contig=<ID=chr15,length=101991189>
##contig=<ID=chr16,length=90338345>
##contig=<ID=chr17,length=83257441>
##contig=<ID=chr18,length=80373285>
##contig=<ID=chr19,length=58617616>
##contig=<ID=chr2,length=242193529>
##contig=<ID=chr20,length=64444167>
##contig=<ID=chr21,length=46709983>
##contig=<ID=chr22,length=50818468>
##contig=<ID=chr3,length=198295559>
##contig=<ID=chr4,length=190214555>
##contig=<ID=chr5,length=181538259>
##contig=<ID=chr6,length=170805979>
##contig=<ID=chr7,length=159345973>
##contig=<ID=chr8,length=145138636>
##contig=<ID=chr9,length=138394717>
##contig=<ID=chrM,length=16569>
##contig=<ID=chrX,length=156040895>
##contig=<ID=chrY,length=57227415>
##ALT=<ID=INS,Description="Insertion of novel sequence relative to the reference">
##ALT=<ID=DEL,Description="Deletion relative to the reference">
##ALT=<ID=DUP,Description="Region of elevated copy number relative to the reference">
##ALT=<ID=INV,Description="Inversion of reference sequence">
##ALT=<ID=BND,Description="Breakend of translocation">
##INFO=<ID=PRECISE,Number=0,Type=Flag,Description="Precise structural variant">
##INFO=<ID=IMPRECISE,Number=0,Type=Flag,Description="Imprecise structural variant">
##INFO=<ID=SVTYPE,Number=1,Type=String,Description="Type of structural variant">
##INFO=<ID=SVLEN,Number=1,Type=Integer,Description="Difference in length between REF and ALT alleles">
##INFO=<ID=CHR2,Number=1,Type=String,Description="Chromosome for END coordinate in case of a translocation">
##INFO=<ID=END,Number=1,Type=Integer,Description="End position of the variant described in this record">
##INFO=<ID=CIPOS,Number=2,Type=Integer,Description="Confidence interval around POS for imprecise variants">
##INFO=<ID=CILEN,Number=2,Type=Integer,Description="Confidence interval around inserted/deleted material between breakends">
##INFO=<ID=RE,Number=1,Type=Integer,Description="Number of read support this record">
##INFO=<ID=STRAND,Number=A,Type=String,Description="Strand orientation of the adjacency in BEDPE format (DEL:+-, DUP:-+, INV:++/--)">
##INFO=<ID=RNAMES,Number=.,Type=String,Description="Supporting read names of SVs (comma separated)">
##INFO=<ID=AF,Number=A,Type=Float,Description="Allele Frequency.">
##FILTER=<ID=q5,Description="Quality below 5">
##FORMAT=<ID=GT,Number=1,Type=String,Description="Genotype">
##FORMAT=<ID=DR,Number=1,Type=Integer,Description="# High-quality reference reads">
##FORMAT=<ID=DV,Number=1,Type=Integer,Description="# High-quality variant reads">
##FORMAT=<ID=PL,Number=G,Type=Integer,Description="# Phred-scaled genotype likelihoods rounded to the closest integer">
##FORMAT=<ID=GQ,Number=1,Type=Integer,Description="# Genotype quality">
##CommandLine="cuteSV barcode03_sort.bam /Users/mattloose/references/hg38_simple.fa barcode03_cuteSV.vcf temp_work -s 2"
#CHROM	POS	ID	REF	ALT	QUAL	FILTER	INFO	FORMAT	NULL
chr1	820904	cuteSV.DEL.0	AGATCCACCCTGTCTACACTACCTGCTTGTCC	A	.	PASS	PRECISE;SVTYPE=DEL;SVLEN=-31;END=820935;CIPOS=-14,14;CILEN=-1,1;RE=2;RNAMES=NULL;STRAND=+-	GT:DR:DV:PL:GQ	./.:.:2:.,.,.:.
chr1	1041790	cuteSV.DEL.1	GGGTCGAGGTGGGCGGCTCCCCCGGGGGAGGGCTGCGGCCAGTGCCA	G	.	PASS	PRECISE;SVTYPE=DEL;SVLEN=-46;END=1041836;CIPOS=-24,24;CILEN=-0,0;RE=2;RNAMES=NULL;STRAND=+-	GT:DR:DV:PL:GQ	./.:.:2:.,.,.:.
chr1	1934642	cuteSV.DEL.2	GTGGGTGTTAGGCTGTAGGTACACACGTGTGTACG	G	.	PASS	PRECISE;SVTYPE=DEL;SVLEN=-34;END=1934676;CIPOS=-45,45;CILEN=-2,2;RE=2;RNAMES=NULL;STRAND=+-	GT:DR:DV:PL:GQ	./.:.:2:.,.,.:.
chr1	2280679	cuteSV.DEL.3	GATCTTCAGAGAGAGGACGCCCGAGAAGACAGGCGGCGGCGGCGATCTTCAGAGAGAGAGATGCCCGAGAAGACAGGCGGTGGCGGAGATCTTCAGAGAGAGGACGCCCGAGAAGACAGGCGGTGGCGGAGATCTTCAGAGAGAGGACGCCCGAGAAGACAGGCGGCGGCGGCGATCTTCAGAGAGAGGACGCCCGAGAAGACAGGCGGCGGCGGCGATCTTCAGAGAGAGGACGCCCGAGAAGAC	G	.	PASS	PRECISE;SVTYPE=DEL;SVLEN=-245;END=2280924;CIPOS=-44,44;CILEN=-26,26;RE=6;RNAMES=NULL;STRAND=+-	GT:DR:DV:PL:GQ	./.:.:6:.,.,.:.
chr1	2281208	cuteSV.DEL.4	GAGGACGCCCGAGAAGACAGGCGGTGGCGGAGATCTTCAGAGAGAGAGATGCCCGAGAAGACAGGCGGTGGCGGAGATCTTCAGAGAGAGGACGCCCGAGAAGACAGGCGGTGGCGGAGATCTTCAGAGAGAGAGATGCCCGAGAAGACAGGCGGTGGCGGAGATCTTCAGAGAGAGGACGCCCGAGAAGACAGGCGGTGGCGGAGATCTTCAGAGAGAGGATGCCCGAGAAGACAGGCGGTGGCGGAGATCTTCAGAGAGAGGACGCCCGAGAGGACAGGCGGTGGTGGAGATCTTCAGAGAGAGGACGCCCGAGAGGACAGGCGGTGGTGGAGATCTTCATAGAGAGGACGCCCGAGAGGACAGGCGGTGGCGGAG	G	.	PASS	PRECISE;SVTYPE=DEL;SVLEN=-377;END=2281585;CIPOS=-0,0;CILEN=-18,18;RE=4;RNAMES=NULL;STRAND=+-	GT:DR:DV:PL:GQ	./.:.:4:.,.,.:.
chr1	2281847	cuteSV.INS.0	T	TAGGCTGGGCCAGCGCGCGCGTCTTCAGAGGCACCCCGAAGATGGCCGCGCGCGTCTTCAGAAGACGCCCCGGCCTCCGCGCGCGGTTGATCACTAAGC	.	PASS	PRECISE;SVTYPE=INS;SVLEN=98;END=2281847;CIPOS=-67,67;CILEN=-31,31;RE=2;RNAMES=NULL	GT:DR:DV:PL:GQ	./.:.:2:.,.,.:.
chr1	2281859	cuteSV.INS.1	A	ATATCGAGAAGACAGGCGCGGCGGCGGCGATCTTCAGAGAGAGAGGGAAGCTCCGAGAAGACAGGCGGCGGCGGCGATCTTCAGAGAGAGGACGCCCGAGAAGACATGCGGCGGCGGCGGCAGATCTTCAGAGAGCGGACGCCCGAGAGGACAGGCGGCGGCGGCATCTTCAGAGAGCGGACGCCCGAGAGGACAGGCGGCGAGGCGGCGATCTTCAGAGAGCGGTGTGAGACTAGAGAGAGGACGCCTGAGAAGACAGGCGTGGCGGAGA	.	PASS	PRECISE;SVTYPE=INS;SVLEN=270;END=2281859;CIPOS=-60,60;CILEN=-15,15;RE=2;RNAMES=NULL	GT:DR:DV:PL:GQ	./.:.:2:.,.,.:.
chr1	2282057	cuteSV.DEL.5	AGATCTTCAGAGAGAGGACGCCCGAGAAGACAGGCGGTGGCGGAGATCTTCAGAGAGAGAGATGCCCGAGAAGACAGGCGGTGGCGGAGATCTTCAGAGAGAGGACGCCCGAGAAGACAGGCGG	A	.	PASS	PRECISE;SVTYPE=DEL;SVLEN=-123;END=2282180;CIPOS=-119,119;CILEN=-31,31;RE=6;RNAMES=NULL;STRAND=+-	GT:DR:DV:PL:GQ	./.:.:6:.,.,.:.
chr1	2282100	cuteSV.INS.2	A	AACACGATGCGGCGCACTTGCAGACCACCCGAGAGACGGCAGGCGGCGGCGGTGATCTTCAGAGAGCCGGACGCCCGGCAGGACAGGCGGCGATCTTCAGAGAGCGG	.	PASS	PRECISE;SVTYPE=INS;SVLEN=106;END=2282100;CIPOS=-17,17;CILEN=-8,8;RE=2;RNAMES=NULL	GT:DR:DV:PL:GQ	./.:.:2:.,.,.:.
chr1	2289581	cuteSV.INS.3	G	GGGCAGGAGAACCAAGATCGGGGGTGGGGGAAGTAGGCA	.	PASS	PRECISE;SVTYPE=INS;SVLEN=38;END=2289581;CIPOS=-22,22;CILEN=-1,1;RE=12;RNAMES=NULL	GT:DR:DV:PL:GQ	./.:.:12:.,.,.:.
chr1	2468490	cuteSV.DEL.6	CCCAAACACAGCGCTAGCTCTGGGCCAGAGGGGCAGGGTCTCCAGCTC	C	.	PASS	PRECISE;SVTYPE=DEL;SVLEN=-47;END=2468537;CIPOS=-28,28;CILEN=-0,0;RE=2;RNAMES=NULL;STRAND=+-	GT:DR:DV:PL:GQ	./.:.:2:.,.,.:.
chr1	2653888	cuteSV.INS.4	C	CTCATCTGAACTCACAGAGCTGCACCCACCCCCGGGCG	.	PASS	PRECISE;SVTYPE=INS;SVLEN=37;END=2653888;CIPOS=-11,11;CILEN=-4,4;RE=3;RNAMES=NULL	GT:DR:DV:PL:GQ	./.:.:3:.,.,.:.
chr1	2654274	cuteSV.INS.5	T	TGGCGAGCATCCGACAGCCCGGGGTACCACACCTTGT	.	PASS	PRECISE;SVTYPE=INS;SVLEN=36;END=2654274;CIPOS=-31,31;CILEN=-0,0;RE=2;RNAMES=NULL	GT:DR:DV:PL:GQ	./.:.:2:.,.,.:.
chr1	2655025	cuteSV.DEL.7	CATCTGACAGCCCGGAACAGCACGCTGCACCCCCAAGTGAG	C	.	PASS	PRECISE;SVTYPE=DEL;SVLEN=-40;END=2655065;CIPOS=-29,29;CILEN=-1,1;RE=2;RNAMES=NULL;STRAND=+-	GT:DR:DV:PL:GQ	./.:.:2:.,.,.:.
chr1	2684433	cuteSV.DEL.8	TGCACCCCCAGGTGAGCATCTGACGGCCTGCAACAGCACCCA	T	.	PASS	PRECISE;SVTYPE=DEL;SVLEN=-41;END=2684474;CIPOS=-16,16;CILEN=-2,2;RE=2;RNAMES=NULL;STRAND=+-	GT:DR:DV:PL:GQ	./.:.:2:.,.,.:.
chr1	2960018	cuteSV.DEL.9	TGAAGCCTGGGACCTGCCCCACGACTGGAGTGAAGCCTCGGACCTGCCCCGCGACTGGAGTGAAGCCTCGGACCTGCCCCGCGACTGGAGTGAAGCCTGGGACCTGCCCCGCGACTGGAGTG	T	.	PASS	PRECISE;SVTYPE=DEL;SVLEN=-121;END=2960139;CIPOS=-29,29;CILEN=-4,4;RE=3;RNAMES=NULL;STRAND=+-	GT:DR:DV:PL:GQ	./.:.:3:.,.,.:.
chr1	3111469	cuteSV.INS.6	G	GGGGAGGAGAGAGGGAGGCGGGGGAGGGAGGGGGAGA	.	PASS	PRECISE;SVTYPE=INS;SVLEN=36;END=3111469;CIPOS=-3,3;CILEN=-1,1;RE=10;RNAMES=NULL	GT:DR:DV:PL:GQ	./.:.:10:.,.,.:.
chr1	3176189	cuteSV.INS.7	c	cATCCATCCATCCATCCATCCATCCATCCATCTATCCATCCATCCATTTACCCATCTATCATCTATTCACCAAGCCATTCATCCACCTATCTATGCATTCATCCACCATCTGTCCATCCATCCATCCATCCATCCATCCATCCATCCATCCACCCATTGATTCACCTACCCATCCATTCATCCATTCCTTCATTAACCCATCCATGCACTCATTCATCTATCCAT	.	PASS	PRECISE;SVTYPE=INS;SVLEN=224;END=3176189;CIPOS=-16,16;CILEN=-11,11;RE=9;RNAMES=NULL	GT:DR:DV:PL:GQ	./.:.:9:.,.,.:.
chr1	3181093	cuteSV.INS.8	a	aTTACACACGCAGTCTTACACACGGTCTTACACACAGTCTTACACACGCAGTCTTACACACGGCCTTACGCATGGTCTTACACACGCAGTCTTACACACGGCCTTACGCATGGTCTTACACACGCAGTCTTACACACGGTCTTACACACGCACCCATGGCCAAGCAGTCTTACACACGGTCTTACACACACGTGTCTTACACACGCAGTCTTACGGTCTTACACACGGTCTTACACACACGGTCTTACACACAGTCTTACACACGCAGTCTTACACACGCAGTCTTACACACGCGGCCTTACACAAGCAGTCTTACGGTCTTACACACAGTCTTACACATGGCCTTACGCATGGTCTTACACACGCAGTCTTACACAAGCGGTCTTACACAAGCGGTCTCACACACGGTCTTACACACGGTCTTACACAGTCTTACACATGCAGTCTTACACACGGTCTTACATATGGTCTTACACATGCAGTCTTACACACGGTCTTACACATGCAGTCTTACACACGGTCTTACACACGGTCTTACACAGTCTTACACGCGCAGTCTTACACACGGTCTTACACACGTCTTACACACGGAGTCTTACACACGGAGTCTTACACACGCAGTCTTACACA	.	PASS	PRECISE;SVTYPE=INS;SVLEN=629;END=3181093;CIPOS=-5,5;CILEN=-11,11;RE=3;RNAMES=NULL	GT:DR:DV:PL:GQ	./.:.:3:.,.,.:.
chr1	3181335	cuteSV.INS.9	g	gGTCTTACACACACAGTCTTACACACGGTCTTACACACGCAGTCTTGTCGGTCTT	.	PASS	PRECISE;SVTYPE=INS;SVLEN=54;END=3181335;CIPOS=-35,35;CILEN=-12,12;RE=5;RNAMES=NULL	GT:DR:DV:PL:GQ	./.:.:5:.,.,.:.
chr1	3181379	cuteSV.DEL.10	ttacacacggccttacgcatggtcttacacacgcagtcttacacacgcggtcttacacaagcagtctt	t	.	PASS	PRECISE;SVTYPE=DEL;SVLEN=-67;END=3181446;CIPOS=-127,127;CILEN=-20,20;RE=2;RNAMES=NULL;STRAND=+-	GT:DR:DV:PL:GQ	./.:.:2:.,.,.:.
chr1	3181565	cuteSV.INS.10	a	aGGTCTTACACACGCAGTCTTACACAAGCAGTCTTACACACAGTCTTACACACGGTCTTA	.	PASS	PRECISE;SVTYPE=INS;SVLEN=59;END=3181565;CIPOS=-7,7;CILEN=-11,11;RE=5;RNAMES=NULL	GT:DR:DV:PL:GQ	./.:.:5:.,.,.:.
chr1	3258541	cuteSV.INV.0	T	<INV>	.	PASS	PRECISE;SVTYPE=INV;SVLEN=789;END=3259330;RE=2;STRAND=++;RNAMES=NULL	GT:DR:DV:PL:GQ	./.:.:2:.,.,.:.
chr1	3260743	cuteSV.INS.11	a	aGACATCTGATAATGATAATGATAGTGATGGTGATGATGATGAAACATTGGTGGTGATGGTGATGGTGATGGTGGTGGTGATGATGGTGATGGTGATGATGGTGGTGGTGATGATGGTGGTGATGATGGTGATGGTGATGATGGTGATGGTGGTGATGATGGTGGTGGTGATGATGGTAGATGATGATGGTGGTGGTGATGGTGTCTGGTGGTGATGATGGTGATGGTGATGGGGGGGGGCAGGTGAGTGGTGATGGTGGTGAAGGTGGTGATGATGGTGATGGTGGTGATGGTGATGGTGGTGATGATGGTGATGAGTGATAATGATAGTGGTGATGATGAGTGATGGTGGTGATGATGGTGATAATGATAGTGGTGATGGTGGTGATGATGGTGATGGTGATGATGGTGATGCTGGTGGTGATGGTGGTGATGATGGTGATGGTGATGATGGTGATGGTGGTGATGATGGTGATGGTGATGATGGTGATGGTGGTGGTGGTGGTGATGGTGATGATAATGATAGTGGTGATGATGGTGATGGTGGTGGTGATGGTGATGGTGATGATGGTGATGGTGATGGTGATGGTGATGAAGAAGTGGTGATGGTGGTGGTGATGATGGTGATGGTGAAGGTGTTGATGATGGGTGATGGTGGTGGTGATGATGATGGTGGTGATGATGGTGATGGTGGTGATGATGATGGTGATGATGGTGATGGTGATGATGGTGATAATGATAGTGGTGATGATGGTGATGATGATAGTGATGATGATGGTGATGATGGTGATGGCGGCGATGATGGTGATGATGATGGTGATGGTTGAGCCGGTGATGTTTGGTGATGGTGGT	.	PASS	PRECISE;SVTYPE=INS;SVLEN=851;END=3260743;CIPOS=-1,1;CILEN=-25,25;RE=3;RNAMES=NULL	GT:DR:DV:PL:GQ	./.:.:3:.,.,.:.
chr1	3287528	cuteSV.DEL.11	GATTGCATTTACCGGGGCTGGAGCCGCCCCCTGCCACGCGGGCATCCAGGATTGCATTTACCGGGGCTGGAGCTGCCCCTGCCATGCGGGCATCGAGGATTGCATTTACCGGGGCTGGAGCCGCCCCCTGCCACGTGGGCATCC	G	.	PASS	PRECISE;SVTYPE=DEL;SVLEN=-143;END=3287671;CIPOS=-65,65;CILEN=-1,1;RE=5;RNAMES=NULL;STRAND=+-	GT:DR:DV:PL:GQ	./.:.:5:.,.,.:.
chr1	3299299	cuteSV.DEL.12	CCATGATGTTTCAGATCCCAGTCGTGGTGACTCTGCCCTTGTTGAAGATGCTATGCTGTGGCTGTGATGTTTCAGATCCCAGTTGTGGTGACTCTGCCCTTGTTGAAGATGCTATGCTGTG	C	.	PASS	PRECISE;SVTYPE=DEL;SVLEN=-120;END=3299419;CIPOS=-27,27;CILEN=-2,2;RE=6;RNAMES=NULL;STRAND=+-	GT:DR:DV:PL:GQ	./.:.:6:.,.,.:.
chr1	3299661	cuteSV.DEL.13	GTGGCCGTGATGTTTCCGATCCCAGTCGTGGTGACTCTGCCCTTGTTGAAGATGCTATGCTGTGGCCATGATGTTTCCGATCCCAGTCGTGGTGACTCTGCCCTGGTTGAAGATGCTATGCTGTGGCTGTGATGTTTCAGATCCCAGTCGTGGTGACTCTGCCCTTGTTGAAGATGCTATGCTGTGGCCGTGATGTTTCCAATCCCAGTCGTGGTGACTCTGCCCTGGTTGAAGATGCCGTGCTGTGGCTGTGATGTTTCAGATCCCAGTCATGGTGACTCTGCCCTTGTTGAAGATGCTATGCTGTGGCCGTGATGTTTCAGATCCCAGTCATGGTGGCTCTGCCCTTGTTGAAGATGCTATGCTGTGGCCGTGATGTTTCCGATCCCAGTCATGGTGACTCTGCCCTTGTTGAAGATGCTATGCTGTGGCTGTGATGTTTCAGATCCCAGTCGTGGTGACTCTGCCCTTGTTGAAGATGCTATGCTGTGGCCGTGATGTTTCAGATCCCAGTCGTGGTGACTCTGCCCTTGTTGAAGATGCTATGCTGTGGCAGTGATGTTTCCGATCCCAGTCGTGGTGGCTCTGCCCTTGTTGAAGATGCTATGCTGT	G	.	PASS	PRECISE;SVTYPE=DEL;SVLEN=-611;END=3300272;CIPOS=-9,9;CILEN=-2,2;RE=3;RNAMES=NULL;STRAND=+-	GT:DR:DV:PL:GQ	./.:.:3:.,.,.:.
chr1	3326017	cuteSV.DEL.14	accatccttggccctccttggccatcctcggccctcttggccccccttggccatcctcga	a	.	PASS	PRECISE;SVTYPE=DEL;SVLEN=-59;END=3326076;CIPOS=-13,13;CILEN=-1,1;RE=9;RNAMES=NULL;STRAND=+-	GT:DR:DV:PL:GQ	./.:.:9:.,.,.:.
chr1	3345753	cuteSV.DEL.15	CCACCCCTCGGGTCCTCCCGTGCTGCCCCCTCTGTGGTCCAGGCCACCCCTTGGTTCCTCC	C	.	PASS	PRECISE;SVTYPE=DEL;SVLEN=-60;END=3345813;CIPOS=-10,10;CILEN=-5,5;RE=10;RNAMES=NULL;STRAND=+-	GT:DR:DV:PL:GQ	./.:.:10:.,.,.:.
chr1	3351535	cuteSV.INS.12	c	cCTGTCTCTCCCCTCCTCCCCTCCCTCTCTCCCCTCCCTCTCTCCCCTCCCTCTCCCTCCCTCTCTCCCTCCCTCCCTCCCTCCCTCTCCCCCCACCTCCCTCCCTCTCTCCCTCCTTCTTCCCTCCTTCTCTCCTCCCTCTCTCCCTCCCTCTTCCCTCCCTCCTTCTCTCCCTTCCCTCTCTCTCCTCCCTCTCTGTCCCCCTCCCTCTCTCATCCCCTCCTTCTCTCCCTCCCTCTCCTTCCCTCCCTCCCACTCTCCCTCCCTCTCTCTCTCTCCCTCTCCCCTTCTTCTGCTCCTTCTCTCTCTCCCCCTTCCTCTTCTCCCTCCCTCTCTGTCCCCCTCCCTCTCTCATCCCCTTCCTTCTTTCTCTCCCTCTCTCTTCCCCCTCCCTCCCTCTCTCCTCCTCCCTCTGTCCCGTCCCTCTCTCCCCCTCCCTCTGTCCCGTCCCTCTCTCCCCTCCCTCCCCTCCCTCTCCTTCCTCTCTCCCCCTCCCTCTCTCCCCTCCCTCTCTCCCCTCC	.	PASS	PRECISE;SVTYPE=INS;SVLEN=520;END=3351535;CIPOS=-17,17;CILEN=-63,63;RE=7;RNAMES=NULL	GT:DR:DV:PL:GQ	./.:.:7:.,.,.:.
chr1	3443260	cuteSV.DEL.16	CCTCCCGTCCTGCAACTCTGGGCTCTGCCTCTTCATC	C	.	PASS	PRECISE;SVTYPE=DEL;SVLEN=-36;END=3443296;CIPOS=-33,33;CILEN=-1,1;RE=4;RNAMES=NULL;STRAND=+-	GT:DR:DV:PL:GQ	./.:.:4:.,.,.:.
chr1	3501993	cuteSV.DUP.0	G	<DUP>	.	PASS	PRECISE;SVTYPE=DUP;SVLEN=122;END=3502115;RE=2;STRAND=-+;RNAMES=NULL	GT:DR:DV:PL:GQ	./.:.:2:.,.,.:.
chr1	5655874	cuteSV.DEL.17	ggaaggaaggaaggaaggaaggaaggaaggaaagaaa	g	.	PASS	PRECISE;SVTYPE=DEL;SVLEN=-36;END=5655910;CIPOS=-0,0;CILEN=-0,0;RE=2;RNAMES=NULL;STRAND=+-	GT:DR:DV:PL:GQ	./.:.:2:.,.,.:.
chr1	6107559	cuteSV.INS.13	a	aTGAAGGGATGATGGAGAGATAAAGGATGTAGGGG	.	PASS	PRECISE;SVTYPE=INS;SVLEN=34;END=6107559;CIPOS=-11,11;CILEN=-4,4;RE=2;RNAMES=NULL	GT:DR:DV:PL:GQ	./.:.:2:.,.,.:.
chr1	6475219	cuteSV.DEL.18	accctccttcccaaccctcctccccaccctccttccc	a	.	PASS	PRECISE;SVTYPE=DEL;SVLEN=-36;END=6475255;CIPOS=-19,19;CILEN=-0,0;RE=3;RNAMES=NULL;STRAND=+-	GT:DR:DV:PL:GQ	./.:.:3:.,.,.:.
chr1	6813501	cuteSV.DEL.19	AGGTTTAAAGTAGCTTTTATCATATTCCTTGATTTCTCA	A	.	PASS	PRECISE;SVTYPE=DEL;SVLEN=-38;END=6813539;CIPOS=-42,42;CILEN=-2,2;RE=2;RNAMES=NULL;STRAND=+-	GT:DR:DV:PL:GQ	./.:.:2:.,.,.:.
chr1	6897474	cuteSV.INS.14	A	ATAAGATTAACACTATAAGAAACCATCTACTG	.	PASS	PRECISE;SVTYPE=INS;SVLEN=31;END=6897474;CIPOS=-0,0;CILEN=-1,1;RE=7;RNAMES=NULL	GT:DR:DV:PL:GQ	./.:.:7:.,.,.:.
chr1	6937577	cuteSV.INS.15	c	cCATCACGATCACCATCACCATTCACCACCACCACCATCATCACCATCACCATCATCATCACCACTACCATCATCACCATCACCATCACCATTCACCACTTACCACCACCATCATCACCATCACCATCACCATTCACCACCACCATCATCACCATCACCATCACCACTACCATCATCACCATC	.	PASS	PRECISE;SVTYPE=INS;SVLEN=182;END=6937577;CIPOS=-27,27;CILEN=-8,8;RE=8;RNAMES=NULL	GT:DR:DV:PL:GQ	./.:.:8:.,.,.:.
chr1	6984094	cuteSV.INS.16	g	gTGAGTGGATAGGTGGATAGAGGGTTGGGTGGGTGGATGGATGAGTAGGTGGATGGGTGGATAGGTGGATGGATGAATGGATGATGGGTGGATGGATGGGTGGATAGATGGATGGGTGGGTAGATGGATGGGTAGGTGGATGTGTGGATAGATGGATGGATGAATGGATGGTTGGGTGGATGGATGGGTTGGATGAGTGAAC	.	PASS	PRECISE;SVTYPE=INS;SVLEN=201;END=6984094;CIPOS=-3,3;CILEN=-5,5;RE=3;RNAMES=NULL	GT:DR:DV:PL:GQ	./.:.:3:.,.,.:.
chr1	7018135	cuteSV.INS.17	C	CAATGCCAGGGCTTTTTTTTTTTTTTGAGACGGAGTCTCGCTCTGTCGCCCAGGCCGGACTGCGGACTGCAGTGGCACAATCTCGGCTCACTGCAAGCTCCGCTTCCCGGGTTCACGCCATTCTCCTGCCTCAGCCTCCCGAGTAGCTGGGACTACAGGCGCCCGCCACCACGCC	.	PASS	PRECISE;SVTYPE=INS;SVLEN=174;END=7018135;CIPOS=-4,4;CILEN=-8,8;RE=5;RNAMES=NULL	GT:DR:DV:PL:GQ	./.:.:5:.,.,.:.
chr1	7114915	cuteSV.INS.18	c	cAGTGTGAGTCCGAAACCTGAGACCCAGGAGAGCTGATGGTGGTGTT	.	PASS	PRECISE;SVTYPE=INS;SVLEN=46;END=7114915;CIPOS=-61,61;CILEN=-0,0;RE=3;RNAMES=NULL	GT:DR:DV:PL:GQ	./.:.:3:.,.,.:.
chr1	7114977	cuteSV.INS.19	g	gAAAACCTGAGACCCAGGAGAGCTGATGGTGAATGTTCAGTGTGAGTCCCGAAAACCTGAGACCCAGGAGAGCTGATGGTGGTGTTCAGTGTGAGTCCA	.	PASS	PRECISE;SVTYPE=INS;SVLEN=98;END=7114977;CIPOS=-37,37;CILEN=-2,2;RE=5;RNAMES=NULL	GT:DR:DV:PL:GQ	./.:.:5:.,.,.:.
chr1	7115271	cuteSV.INS.20	g	gCAGTGTGAGGTCAAAGGCTCTGAGACCCAGGAGAGCTGATGGTGGTGTTCCAGTGTGAGTCCGAGAGCCGCAAGGACCCAGGAGAGCTGATGGTGGTGTTAGTGTGAGTCCAAAAACCTGAGACCCAGGAGGGCGAGTGGTGGTGT	.	PASS	PRECISE;SVTYPE=INS;SVLEN=146;END=7115271;CIPOS=-90,90;CILEN=-2,2;RE=3;RNAMES=NULL	GT:DR:DV:PL:GQ	./.:.:3:.,.,.:.
chr1	7115278	cuteSV.INS.21	t	tCAGTGTGAGTCCGAAAACCTGAGACCCAGGAGAGAGCTGATGGTGTTCAGTGTGAGTCCGAAAACCTGAGACCAGGAGAGCTGATGGTGGTGTT	.	PASS	PRECISE;SVTYPE=INS;SVLEN=94;END=7115278;CIPOS=-39,39;CILEN=-1,1;RE=4;RNAMES=NULL	GT:DR:DV:PL:GQ	./.:.:4:.,.,.:.
chr1	7139251	cuteSV.INS.22	t	tTTATAAATTATATTCATAATATAAATATATTTATAT	.	PASS	PRECISE;SVTYPE=INS;SVLEN=36;END=7139251;CIPOS=-0,0;CILEN=-0,0;RE=3;RNAMES=NULL	GT:DR:DV:PL:GQ	./.:.:3:.,.,.:.
chr1	7310654	cuteSV.DEL.20	ttctttctttctttctttcctttctttctctctctctctctctctctctct	t	.	PASS	PRECISE;SVTYPE=DEL;SVLEN=-50;END=7310704;CIPOS=-13,13;CILEN=-9,9;RE=8;RNAMES=NULL;STRAND=+-	GT:DR:DV:PL:GQ	./.:.:8:.,.,.:.
chr1	7398202	cuteSV.INS.23	a	aTATATATATATATATATATATATATATATATATATATATATATACACGCACAT	.	PASS	PRECISE;SVTYPE=INS;SVLEN=53;END=7398202;CIPOS=-29,29;CILEN=-2,2;RE=3;RNAMES=NULL	GT:DR:DV:PL:GQ	./.:.:3:.,.,.:.
chr1	7405163	cuteSV.DEL.21	CCTCCATGGAGTCTCTGCATTTTCTAACTCAA	C	.	PASS	PRECISE;SVTYPE=DEL;SVLEN=-31;END=7405194;CIPOS=-45,45;CILEN=-0,0;RE=2;RNAMES=NULL;STRAND=+-	GT:DR:DV:PL:GQ	./.:.:2:.,.,.:.
chr1	7499105	cuteSV.DEL.22	tgagtgtgtagagaggatggtgtgatcctggtgtgcgtgtgtacgtatatgagtgtgtgtgtgcatgtgtgtccatg	t	.	PASS	PRECISE;SVTYPE=DEL;SVLEN=-76;END=7499181;CIPOS=-14,14;CILEN=-1,1;RE=5;RNAMES=NULL;STRAND=+-	GT:DR:DV:PL:GQ	./.:.:5:.,.,.:.
chr1	7515141	cuteSV.INS.24	T	TCTGGGATCATCAGGCTGGTCCTCCCAGCTCCCTCCAG	.	PASS	PRECISE;SVTYPE=INS;SVLEN=37;END=7515141;CIPOS=-36,36;CILEN=-1,1;RE=4;RNAMES=NULL	GT:DR:DV:PL:GQ	./.:.:4:.,.,.:.
chr1	7520201	cuteSV.DUP.1	c	<DUP>	.	PASS	PRECISE;SVTYPE=DUP;SVLEN=64;END=7520265;RE=2;STRAND=-+;RNAMES=NULL	GT:DR:DV:PL:GQ	./.:.:2:.,.,.:.
chr1	7520201	cuteSV.BND.0	N	[chr7:66098891[N	.	PASS	PRECISE;SVTYPE=BND;RE=1;RNAMES=NULL	GT:DR:DV:PL:GQ	./.:.:1:.,.,.:.
chr1	7520201	cuteSV.BND.1	N	]chr7:132563724]N	.	PASS	PRECISE;SVTYPE=BND;RE=1;RNAMES=NULL	GT:DR:DV:PL:GQ	./.:.:1:.,.,.:.
chr1	7520202	cuteSV.BND.2	N	[chr7:66099038[N	.	PASS	PRECISE;SVTYPE=BND;RE=1;RNAMES=NULL	GT:DR:DV:PL:GQ	./.:.:1:.,.,.:.
chr1	7520202	cuteSV.BND.3	N	]chr7:132564423]N	.	PASS	PRECISE;SVTYPE=BND;RE=1;RNAMES=NULL	GT:DR:DV:PL:GQ	./.:.:1:.,.,.:.
chr1	7520203	cuteSV.BND.4	N	]chr18:22273912]N	.	PASS	PRECISE;SVTYPE=BND;RE=2;RNAMES=NULL	GT:DR:DV:PL:GQ	./.:.:2:.,.,.:.
chr1	7520206	cuteSV.INS.25	c	cCTCCTCCTCTCCTCCTCCTCCCTCCTCCTCCTCCTCCCCTCCTCTCCTCCTCCTCCCCTTCCCTCCTCCTCCTCCCCTCCTCCCTCCTCCTCCCTCCTCCTCCACTTCCTCCCCTCCTCCCTCCTCCCCTCCTCCTCCTTCTCCTCCCCTCCTCCTCTTCCTCCTCCCTCCGCTTCCTCCCTCTCCCTCCTCCCCCTCCTCTCCTCTTCCTCCTCCCCCTCCTCCTCTTCCCCTCCTCCTCTTCCCCCTCTGCCTCCTCCTCACACTCCTCCTCCTCCCCCTCCTCCCCTCCTCCTCTTCCTCCTCCTCCTCCTCTTCCTCCTCCCCCTCCTCCTCTTCCCCCTCCTCCTCTCCTCCTCCTCCTCCTCCTTCTCCTCCTCCTCCTCCTTCTCCTCCTCCCCCTCCTCCTCTCCCTCCCCCTCCACCTCCTCCACCTCCCTCCTCCTCCTCCCCCTCCTCTCCCTCCTCCCTCCTCCTCTCTCTCTCCCCTCCTCCTCCTTCTCCTCCCCCTCCTCTTCCTCCCCCTCCCCCCTCCTCTCCCTCCCCTCCTCCTCTTCCTCCTCCCCTCCTCCTCTTCCTTCTCCCCTCCTCCTCCCCCTCCTCCTCCTCCTCCTCCTCCTCCCCTCCTCCTCCTCCTCCTCCTCTTCCCCTCCTCCTCCTCCCCCTCCTCTCCCTCCTTCCTCCTCTTCCTCCCCTCCTCCTCTTCCTCCTTCCCCTCCTCCTATTCCCCTCCTCCTCTTCCCCCTCCTCCTCCCCCTCCTCCTCCCCCTCCTCCTCCCCCTCCTCCTCCCCCTCCTCCTCCCTCCCCCTCCTCCTCTCCCTCCCCCTCCTCCTCCTCTCCTCTCCTCCTCCTCCTCTCCCTCCTCTCCCCTCCTCCCCTCCTCCTCCTCCTCTCTCCTCCTCCTCCTCCTCCCTCCTCCTCCTCCCCTCCTCCTCTTCTTCCTCCCCTCCTCCCTCCTCTTCCTCCTCCTCCCTCCTCCCCCTCCTCCTTCTCCTTCTCCTCCTCTTCCCCTCCTGCCTCCTCCCCCTCCTCCTCCCCCTCCCCTCCTCCTCCACCTCCCCCTCCTCCCCTCCCCTCTCCCCCCTCCTCTCCCCCTCCTCTCCCCTCCTCCCCTCCTCCCTCCTCCCTCCTCCTCTCCTCCTCCTCTCTCCTCTCTCCCCTCCTCCCCTCCTCCCTCCTCCCCCTCCTCCTCCTTCTCCTCCCCCTCCTCTTCCTCCCCCTCCCCCTCCTCTCCTCCCCTCCTCCTCTTCCTTCTCCCCCTCCTCCTCTTCCTCTCCTCCTCCTTCCCCTCCTCCTCCTCCTCAACACCTCTTCTCCCCTCCTCCTCTTCCCCCTCCTCCTCTTCCCCCTCCTCCTCTTTCCCCTCCTCCCTCCTCCGCCTCCTCCTCCTACCTCCTCCTCCCCTCCGCCTCCCCTTCCTCCTCCTCTCCCCCTCCTCCTCTCCT	.	PASS	PRECISE;SVTYPE=INS;SVLEN=1446;END=7520206;CIPOS=-10,10;CILEN=-90,90;RE=10;RNAMES=NULL	GT:DR:DV:PL:GQ	./.:.:10:.,.,.:.
chr1	7520221	cuteSV.BND.5	N	N[chr7:132562874[	.	PASS	PRECISE;SVTYPE=BND;RE=1;RNAMES=NULL	GT:DR:DV:PL:GQ	./.:.:1:.,.,.:.
chr1	7520264	cuteSV.BND.6	N	N[chr17:6560521[	.	PASS	PRECISE;SVTYPE=BND;RE=1;RNAMES=NULL	GT:DR:DV:PL:GQ	./.:.:1:.,.,.:.
chr1	7520264	cuteSV.BND.7	N	N[chr17:6560596[	.	PASS	PRECISE;SVTYPE=BND;RE=1;RNAMES=NULL	GT:DR:DV:PL:GQ	./.:.:1:.,.,.:.
chr1	7520265	cuteSV.BND.8	N	N[chr7:132562054[	.	PASS	PRECISE;SVTYPE=BND;RE=1;RNAMES=NULL	GT:DR:DV:PL:GQ	./.:.:1:.,.,.:.
chr1	7542568	cuteSV.DEL.23	ctgggattacaggtgtgtgcctcctgagtagctgggattacaggtgtgtgcctcctgagt	c	.	PASS	PRECISE;SVTYPE=DEL;SVLEN=-59;END=7542627;CIPOS=-19,19;CILEN=-4,4;RE=2;RNAMES=NULL;STRAND=+-	GT:DR:DV:PL:GQ	./.:.:2:.,.,.:.
chr1	7548468	cuteSV.DEL.24	GAGTGGAGGTGCTGGTGGAGGGTGCCCCTTTAGGGG	G	.	PASS	PRECISE;SVTYPE=DEL;SVLEN=-35;END=7548503;CIPOS=-12,12;CILEN=-4,4;RE=6;RNAMES=NULL;STRAND=+-	GT:DR:DV:PL:GQ	./.:.:6:.,.,.:.
chr1	7553217	cuteSV.DEL.25	tgagtgaatgaatgagggaatgaatgaatgagg	t	.	PASS	PRECISE;SVTYPE=DEL;SVLEN=-32;END=7553249;CIPOS=-0,0;CILEN=-0,0;RE=5;RNAMES=NULL;STRAND=+-	GT:DR:DV:PL:GQ	./.:.:5:.,.,.:.
chr1	11148888	cuteSV.DEL.26	gactccatgtcaaaaaaaaaaaaTTAtgtgtgtgtgtgtgtgtATATATATATATAAttggtagaga	g	.	PASS	PRECISE;SVTYPE=DEL;SVLEN=-66;END=11148954;CIPOS=-36,36;CILEN=-20,20;RE=2;RNAMES=NULL;STRAND=+-	GT:DR:DV:PL:GQ	./.:.:2:.,.,.:.
chr1	11205099	cuteSV.DEL.27	AGGCTCAGGTTTACACCATAGTGAATCATGTTGCAACCAGGTGAGCAGTGAGCCCA	A	.	PASS	PRECISE;SVTYPE=DEL;SVLEN=-55;END=11205154;CIPOS=-64,64;CILEN=-11,11;RE=2;RNAMES=NULL;STRAND=+-	GT:DR:DV:PL:GQ	./.:.:2:.,.,.:.
chr1	15050042	cuteSV.DEL.28	tagggtagggtagggtagggtagggtagagtagagtagagtacagt	t	.	PASS	PRECISE;SVTYPE=DEL;SVLEN=-45;END=15050087;CIPOS=-18,18;CILEN=-10,10;RE=2;RNAMES=NULL;STRAND=+-	GT:DR:DV:PL:GQ	./.:.:2:.,.,.:.
chr1	15866470	cuteSV.DEL.29	tcagcctcccaagtagctgggactacaggcgcctgccaccacacctgactaatt	t	.	PASS	PRECISE;SVTYPE=DEL;SVLEN=-53;END=15866523;CIPOS=-4,4;CILEN=-7,7;RE=2;RNAMES=NULL;STRAND=+-	GT:DR:DV:PL:GQ	./.:.:2:.,.,.:.
chr1	15934478	cuteSV.DEL.30	TTACTGCTGCATCTGGTGGTGTAACGGCCACAACAGGCACGGTGACAATGGCAGGGGCAGTGATTGCGCCGTCAACAAAGTGCAAACAGAGAGCGAGTGCTAAT	T	.	PASS	PRECISE;SVTYPE=DEL;SVLEN=-103;END=15934581;CIPOS=-0,0;CILEN=-0,0;RE=7;RNAMES=NULL;STRAND=+-	GT:DR:DV:PL:GQ	./.:.:7:.,.,.:.
chr1	16727934	cuteSV.DEL.31	AGCGGCCGCGGCCTCCGCGTGCTTTGTGGGCCCATCGGTGTT	A	.	PASS	PRECISE;SVTYPE=DEL;SVLEN=-41;END=16727975;CIPOS=-1,1;CILEN=-3,3;RE=3;RNAMES=NULL;STRAND=+-	GT:DR:DV:PL:GQ	./.:.:3:.,.,.:.
chr1	17689466	cuteSV.INS.26	c	cCCCTCCCTCCCTCCCTGCCTCCCTCCCCCTCCCCTCTCTCCCTCCCTGCCTCCTTCCCCCTCCCTCCCTCCCTCCCTGCCTCCTTCCCCCTCCTCCCTCCCTCCCTGCCTCCCCTTCCCCCTCCCTCCCTCCCTCGCTGCCTCCTTCCCCCTCCCTCCCTCCCTCCCTGCCTCCTTCCCCCTCCCTCCCTCCCTCCCTGCCTCCTTCCCCCTCCCTCCCTCCCTCCCCTCCCTCTCTCCCTCCCTGCCTCCCTCCCTCCCTCTCTCCTCTGCCTCCTTCCCCTCCCTCTCTCCCTCCCTGCCTCCCTCCCTCCCCACTCTCTCCCTCCCTGCCTCCCTCCCTCCCTCCCTCCCTCTGCCTCCCTCCCCCTCCCTCCCTCCCTGCCTCCCTCCCCCTCCTCTCTCCCTCCCTGCCTCCTTCCCTCCCTCTCTCCCTCCTGCCTCCCTCCCTCCCTCTCTCCCTCCCTGCCTCCTTCCCTCCCTCTCTCCCTCCCTGCCTCCCTCCCTCCTCTCTCCTCCCTGCCTCCTTCCCCTCCCTCCCTCCCTCCCTGCCCTCCCTCCCCCTCCCTCCCTCCCTCCCTGCCTCCCTCCCCCTCCCTCCCTCCCTCCCTGCCTCCCTCCCTCCCTCTCTCCCTCCCTGCCTCCTTCCCCCTCCCTCTCCCTCCCTGCCTCCTTCCCCCCTCCCTCTCTCCCTACCTGCCTCCCTCCCTCCCTCTCTCCCTCACCTCCTTCCCCCTCCCTCCCTCCCTCCCTGCACCCTGCCCCCTCCCTCCCCTCCCTGCCTCCCTCCCCTCCCTCTCCCTCCCTGCCTCCCTCCCTCCCTCTCTCCCTCCTGCCTCCTTCCCCCTCCCTCCCTCCCTGCCTCCCTCCCTCCTCTCTCCCTCCCTGCCTCCCTCCCCCCTCCCTCTCTCTCCCTCCCTGCCTCCTTCCCCCTCCCTCTCTCCCTCCCTGCCTCCTTCCCCTCCCTCTCTCCCTCCCTGCCTCCCTCCTTCCTCCCTCCCTCCCTGCCTCCCTCCCCTCCCTCCCTCCCTCCCTCTCTCCCTCCCTCCCTCCTTCCCCCTCCCTCCCTCCCTCCCTGCCTCCCTCCCTCCTTCTCTCCCTCCCTGCCTCCCTCCCCCTCCCTCCCTCCCTCCCTGTCTCCTTCCCCTCCCTCTCTCCCTCCCTGCCTCCTTCCTTCCTCCTTCCCTC	.	PASS	PRECISE;SVTYPE=INS;SVLEN=1187;END=17689466;CIPOS=-28,28;CILEN=-65,65;RE=2;RNAMES=NULL	GT:DR:DV:PL:GQ	./.:.:2:.,.,.:.
chr1	18744455	cuteSV.INS.27	g	gGGATGGATGGATGGATGATGGATGGGTGGATGAGGGATGGATAGAGGATGGATGGATAGAAGGATGGATGGATAGAA	.	PASS	PRECISE;SVTYPE=INS;SVLEN=77;END=18744455;CIPOS=-0,0;CILEN=-0,0;RE=4;RNAMES=NULL	GT:DR:DV:PL:GQ	./.:.:4:.,.,.:.
chr1	23228617	cuteSV.DEL.32	taaaaaaaaaaaaaaaaaaaaaaaaaaaaaaaaa	t	.	PASS	PRECISE;SVTYPE=DEL;SVLEN=-33;END=23228650;CIPOS=-0,0;CILEN=-1,1;RE=2;RNAMES=NULL;STRAND=+-	GT:DR:DV:PL:GQ	./.:.:2:.,.,.:.
chr1	23586354	cuteSV.DEL.33	caccatgcccagataatttttgtatttttacaaatag	c	.	PASS	PRECISE;SVTYPE=DEL;SVLEN=-36;END=23586390;CIPOS=-124,124;CILEN=-1,1;RE=2;RNAMES=NULL;STRAND=+-	GT:DR:DV:PL:GQ	./.:.:2:.,.,.:.
chr1	25111834	cuteSV.INS.28	A	AATTGATTTCTCTGGAGCAGTTCATTCATAAGGCCC	.	PASS	PRECISE;SVTYPE=INS;SVLEN=35;END=25111834;CIPOS=-0,0;CILEN=-2,2;RE=3;RNAMES=NULL	GT:DR:DV:PL:GQ	./.:.:3:.,.,.:.
chr1	26749523	cuteSV.DEL.34	AGGGGCTACCACCACAGGAATGCAAGCAGCCCAGCAGTCTTTCTTCTCCCCACCTTTTT	A	.	PASS	PRECISE;SVTYPE=DEL;SVLEN=-58;END=26749581;CIPOS=-104,104;CILEN=-6,6;RE=2;RNAMES=NULL;STRAND=+-	GT:DR:DV:PL:GQ	./.:.:2:.,.,.:.
chr1	29771699	cuteSV.BND.9	N	N]chr14:103145146]	.	PASS	PRECISE;SVTYPE=BND;RE=2;RNAMES=NULL	GT:DR:DV:PL:GQ	./.:.:2:.,.,.:.
chr1	36267649	cuteSV.DEL.35	CAGGAGGCCAGAGCAGATTCTTTTGTTATTTGTTAACTGATACTAGGGCTTGAAAGGAGGTAAGTCAAGAAGAGGTAGGATGGGCTCCCTGCTGGATAGACGGGAGCCCATATTCCCCGCACCCACTCACAGAATACGGGGCATCCGGGGGCTTTCGGAGACTGAGTTCTGTTAGAAAAGGTCTGTTTTACAACTGGGAATCCAAAACATCCAAAGTGAATAGC	C	.	PASS	PRECISE;SVTYPE=DEL;SVLEN=-223;END=36267872;CIPOS=-0,0;CILEN=-3,3;RE=14;RNAMES=NULL;STRAND=+-	GT:DR:DV:PL:GQ	./.:.:14:.,.,.:.
chr1	36283629	cuteSV.DEL.36	CAGATGAGTATCTAGAATCCTTGTCTTAGATGAATTGATTAGCTGTTTATTTC	C	.	PASS	PRECISE;SVTYPE=DEL;SVLEN=-52;END=36283681;CIPOS=-8,8;CILEN=-0,0;RE=20;RNAMES=NULL;STRAND=+-	GT:DR:DV:PL:GQ	./.:.:20:.,.,.:.
chr1	36301101	cuteSV.DEL.37	CTCCCCCTTTCTCTGAGACCCTTGCTCCTACCAGCTT	C	.	PASS	PRECISE;SVTYPE=DEL;SVLEN=-36;END=36301137;CIPOS=-115,115;CILEN=-1,1;RE=2;RNAMES=NULL;STRAND=+-	GT:DR:DV:PL:GQ	./.:.:2:.,.,.:.
chr1	36301944	cuteSV.DEL.38	TCTTTTTAGTCTATGAACTTGTTTTACTGCTCACCCACCACCAACCTCAGC	T	.	PASS	PRECISE;SVTYPE=DEL;SVLEN=-50;END=36301994;CIPOS=-62,62;CILEN=-10,10;RE=3;RNAMES=NULL;STRAND=+-	GT:DR:DV:PL:GQ	./.:.:3:.,.,.:.
chr1	36303131	cuteSV.DEL.39	ttttttgtattttagtagagacggggttttcaccgt	t	.	PASS	PRECISE;SVTYPE=DEL;SVLEN=-35;END=36303166;CIPOS=-68,68;CILEN=-4,4;RE=2;RNAMES=NULL;STRAND=+-	GT:DR:DV:PL:GQ	./.:.:2:.,.,.:.
chr1	39393195	cuteSV.INS.29	A	ATATATATATATATATATATATATATATATATATATATATATATATATATATATATATATATATATATATATATATATATATATATATATATATATATATATATATATATAT	.	PASS	PRECISE;SVTYPE=INS;SVLEN=111;END=39393195;CIPOS=-0,0;CILEN=-2,2;RE=2;RNAMES=NULL	GT:DR:DV:PL:GQ	./.:.:2:.,.,.:.
chr1	40318309	cuteSV.INS.30	a	aATATATACATACATATATATATATATATATATATATATATATATATATATATATATATATATATATATATATATATATATATATATATATATA	.	PASS	PRECISE;SVTYPE=INS;SVLEN=93;END=40318309;CIPOS=-10,10;CILEN=-11,11;RE=3;RNAMES=NULL	GT:DR:DV:PL:GQ	./.:.:3:.,.,.:.
chr1	44849165	cuteSV.DEL.40	GGTTTTTCCTCTGTCTCACTGTCAGGGGTTCTAAGGGCTCCATGGGGAAGGACAGGAAAGGGTACATAGGAGGGCTC	G	.	PASS	PRECISE;SVTYPE=DEL;SVLEN=-76;END=44849241;CIPOS=-0,0;CILEN=-0,0;RE=2;RNAMES=NULL;STRAND=+-	GT:DR:DV:PL:GQ	./.:.:2:.,.,.:.
chr1	45330026	cuteSV.INS.31	g	gAGGAGATCGAGACCAGGCCGGGCGCGGTGGCTCACGCCTGTAATCCCAGCACTTTGGGAGGCCGAGGCGGGTGGATCATGAGGTCAGGAGATCGAGACCATCCTGGCTAACAAGGGAAACCCTGTCTCTACTAAAAATACAAAAAATTAGCCGGGCACGGTGGCGGGCGCCTGTAATTGCAGCTACTCGGGAGGCTGAGGCAGGAGAATGGCGTGAACCCGGGAAGCGGAGCTTGCAGTGAGCCGAGATTGCGCCACTGCAGTCCGCAGTCTGGCCTGGGCGACAGAGCGAGACTCCGTCTCAAAAAAAAAAAAAAAA	.	PASS	PRECISE;SVTYPE=INS;SVLEN=318;END=45330026;CIPOS=-3,3;CILEN=-4,4;RE=7;RNAMES=NULL	GT:DR:DV:PL:GQ	./.:.:7:.,.,.:.
chr1	47815799	cuteSV.DEL.41	Gagatagatagatagatagatagatagatagat	G	.	PASS	PRECISE;SVTYPE=DEL;SVLEN=-32;END=47815831;CIPOS=-0,0;CILEN=-0,0;RE=2;RNAMES=NULL;STRAND=+-	GT:DR:DV:PL:GQ	./.:.:2:.,.,.:.
chr1	50382015	cuteSV.INS.32	g	gGGGAGGTGAGGGGCGCGCTCTGCCCGGCCGTCTCCTA	.	PASS	PRECISE;SVTYPE=INS;SVLEN=37;END=50382015;CIPOS=-0,0;CILEN=-2,2;RE=2;RNAMES=NULL	GT:DR:DV:PL:GQ	./.:.:2:.,.,.:.
chr1	52870178	cuteSV.DEL.42	tagatgggatggcggccgggaagagacgctcgtcacttcctag	t	.	PASS	PRECISE;SVTYPE=DEL;SVLEN=-42;END=52870220;CIPOS=-12,12;CILEN=-2,2;RE=2;RNAMES=NULL;STRAND=+-	GT:DR:DV:PL:GQ	./.:.:2:.,.,.:.
chr1	53136553	cuteSV.INS.33	t	tATATAATATATAAACATATATAATATATAAACAT	.	PASS	PRECISE;SVTYPE=INS;SVLEN=34;END=53136553;CIPOS=-11,11;CILEN=-6,6;RE=2;RNAMES=NULL	GT:DR:DV:PL:GQ	./.:.:2:.,.,.:.
chr1	56365453	cuteSV.DEL.43	Cggggttgcaatcctagtctctgataaaacagactttaaaccaacaaagatcaaaagagacaaagaaggccattacataatggtaaagggatcaattcaacaagaggagctaactatcctaaatatttatgcacccaatacaggagcacccagattcataaagcaagtcctgagtgacctacaaagagacttagactcccacacattaataatgggagactttaacaccccactgtcaatattagacagatcaacgagacagaaagtcaacaaggatacccaggaattgaactcagctctgcaccaagcagacctaatagacatctacagaactctccaccccaaatcaacagaatatacatttttttcagcaccacaccacacctattccaaaattgaccacatagttggaagtaaagctctcctcagcaaatgtaaaagaacagaaattataacaaactatctctcagaccacagtgcaatcaaactagaactcaggattaagaatctcactcaaagccgctcaactacatggaaactgaacaacctgctcctgaatgactactgggtacataacgaaatgaaggcagaaataaagatgttctttgaaaccaacgagaacaaagacaccacataccagaatctctgggacgcattcaaagcagtgtgtagagggaaatttatagcactaaatgcctacaagagaaagcaggaaagatccaaaattgacaccctaacatcacaattaaaagaactagaaaagcaagagcaaacacattcaaaagctagcagaaggcaagaaataactaaaatcagagcagaactgaaggaaatagagacacaaaaaacccttcaaaaaatcaatgaatccaggagctggttttttgaaaggatcaacaaaattgatagaccgctagcaagactaataaagaaaaaaagagagaagaatcaaatagacacaataaaaaatgataaaggggatatcaccaccgatcccacagaaatacaaactaccatcagagaatactacaaacacctctacgcaaataaactagaaaatctagaagaaatggatacattcctcgacacatacactctcccaagactaaaccaggaagaagttgaatctctgaatagaccaataacaggctctgaaattgtggcaataatcaatagtttaccaaccaaaaagagtccaggaccagatggattcacagccgaattctaccagaggtacaaggaggaactggtaccattccttctgaaactattccaatcaatagaaaaagagggaatcctccctaactcattttatgaggccagcatcattctgataccaaagccgggcagagacacaaccaaaaaagagaattttagaccaatatccttgatgaacattgatgcaaaaatcctcaataaaatactggcaaaccgaatccagcagcacatcaaaaagcttatccaccatgatcaagtgggcttcatccctgggatgcaaggctggttcaatatacgcaaatcaataaatgtaatccagcatataaacagagccaaagacaaaaaccacatgattatctcaatagatgcagaaaaagcctttgacaaaattcaacaacccttcatgctaaaaactctcaataaattaggtattgatgggacgtatttcaaaataataagagctatctatgacaaacccacagccaatatcatactgaatgggcaaaaactggaagcattccctttgaaaactggcacaagacagggatgccctctctcaccgctcctattcaacatagtgttggaagttctggccagggcaatcaggcaggagaaggaaataaagggtattcaattaggaaaagaggaagtcaaattgtccctgtttgcagacgacatgattgtttatctagaaaaccccatcatctcagcccaaaatctccttaagctgataagcaacttcagcaaagtctcaggatacaaaatcaatgtacaaaaatcacaagcattcttatacaccaacaacagacaaacagagagccaaatcatgggtgaactcccattcacaattgcttcaaagagaataaaatacctaggaatccaacttacaagggatgtgaaggacctcttcaaggagaactacaaaccactgctcaaggaaataaaagaggacacaaacaaatggaagaacattccatgctcatgggtaggaagaatcaatatcgtgaaaatggccatactgcccaaggtaatttacagattcaatgccatccccatcaagctaccaatgactttcttcacagaattggaaaaaactactttaaagttcatatggaaccaaaaaagagcccgcattgccaagtcaatcctaagccaaaagaacaaagctggaggcatcacactacctgacttcaaactatactacaaggctacagtaaccaaaacagcatggtactggtaccaaaacagagatatagatcaatggaacagaacagagccctcagaaataatgccacatatctacaactatctgatctttgacaaacctgagaaaaacaagcaatggggaaaggattccctatttaataaatggtgctgggaaaactggctagccatgtggagaaagctgaaactggatctcttccttacaccttatacaaaaatcaattcaagatggattaaagatttaaacgttaaacctaaaaccataaaaaccctagaagaaaacctaggcattaccattcaggacataggcgtgggcaaggacttcatgtccaaaacaccaaaagcaatggcaacaaaagccaaaattgacaaatgggatctaattaaactaaagagcttctgcacagcaaaagaaactaccatcagaatgaacaggcaacctacaaaatgggagaaaattttcgcaacctactcatctgacaaagggctaatatccagaatctacaatgaactcaaacaaatttacaagaaaaaaacaaacaaccccatcaaaaagtgggcgaaggacatgaacagacacttctcaaaagaagacatttatgcagccaaaaaacacatgaagaaatgctcatcatcactggccatcagagaaatgcaaatcaaaaccactatgagatatcatctcacaccagttagaatggcaatcattaaaaagtcaggaaacaacaggtgctggagaggatgcggagaaataggaacacttttacactgttggtgggactgtaaactagttcaaccattgtggaagtcagtgtggcgattcctcagggatctagaactagaaataccatttgacccagccatcccattactgggtatatacccaaaggactataaatcatgctgctataaagacacatgcacacgtatgtttattgcggcactattcacaatagcaaagacttggaaccaacccaaatgtccaacaatgatagactggattaagaaaatgtggcacatatacaccatggaatattatgcagccataaaaaatgatgagttcatatcctttgtagggacatggatgaaattggaaaccatcattctcagtaaactatcgcaagaacaaaaaaccaaacaccgcatattctcactcataggtgggaattgaacaatgagatcacatggacacaggaaggggaatatcacactctggggactgtggtggggtcgggggaggggggagggatagcattgggagatatacctaatgctagatgacacattagtgggtgcagcgcaccagcatggcacatgtatacatatgtaactaacctgcacaatgtgcacatgtaccctaaaacttagagtataataaaaaaaaaaaaaaaaaaaaaaaaagaaccactgcct	C	.	PASS	PRECISE;SVTYPE=DEL;SVLEN=-3854;END=56369307;CIPOS=-0,0;CILEN=-0,0;RE=2;RNAMES=NULL;STRAND=+-	GT:DR:DV:PL:GQ	./.:.:2:.,.,.:.
chr1	59491059	cuteSV.INS.34	c	cCCCTCCCTCCCTCCTTCTTTCTTTCCCTCCCTCCC	.	PASS	PRECISE;SVTYPE=INS;SVLEN=35;END=59491059;CIPOS=-0,0;CILEN=-2,2;RE=2;RNAMES=NULL	GT:DR:DV:PL:GQ	./.:.:2:.,.,.:.
chr1	61617193	cuteSV.DEL.44	ttactttagaattgaaaaatgatagtggccctggaccatcagcagccatctttctcccctcatgaaaagagcacatccatggatttaacttaacattagaggaggtacaatgagaatatggaaatagagcctaaataattttattttgcccctagatctagcatatgagaagcaaatatgttctgcatttcccagtttataagccaataaattctcctttgtgcttaaagcattcgagttacattctgacacttgcaaccaagaatcctgacaaatacaTCTTTGGAATTTGTATCTCCTCTGAATTACAGTGACTGGTACATAGGACTCAAAAATATGTACATAGGACTGGTACATAGTACAGTGACTGGTACATAGGACTTAAAAATATGTTACATGGATGAATGAACAGCTTAGCAAAAGGTCTGGGAATGACCTCTGCGTAAAGTGAATTTCTGCTGCCCCCAAAACTGCCTAGTGTGTGCTGTTCATCAACAATGCACCCACTTCTTGCACTTTGATGTAGAGAGGCCATACCACCTGTGTCTACATGTGGTTACTACTTAAACAATACTTACATAGTTAGCGAGTGGCCAAAATGTCTATTAATCTGTAAACACTTGGAAAGAATCCAGTTTGTATTCTTATTTTCCTGGTTTAAAGTGCTAAATGAACCAAAAGTTAGGGAAGCTCTTTTCAGAAAAGCCATCATGCCTGATCCAATCCACTGAACAAAAGATTTAGGAGCTCTCCATCTGATATTAGTCTTTGGAATAGCCTTGACTTAAGTGTGCTTGAGCCTGTGACTGTGGGTGAAAGTGTGTGAGCGATGATTTTCCTTCTTG	t	.	PASS	PRECISE;SVTYPE=DEL;SVLEN=-844;END=61618037;CIPOS=-1,1;CILEN=-1,1;RE=2;RNAMES=NULL;STRAND=+-	GT:DR:DV:PL:GQ	./.:.:2:.,.,.:.
chr1	64415104	cuteSV.DEL.45	ctgggaagtgaggagcccctccgcccggcagccac	c	.	PASS	PRECISE;SVTYPE=DEL;SVLEN=-34;END=64415138;CIPOS=-2,2;CILEN=-4,4;RE=2;RNAMES=NULL;STRAND=+-	GT:DR:DV:PL:GQ	./.:.:2:.,.,.:.
chr1	64838857	cuteSV.DEL.46	AATTATCGggctgggcgcggtggctcacgcttgtaatcccagcactttggga	A	.	PASS	PRECISE;SVTYPE=DEL;SVLEN=-51;END=64838908;CIPOS=-49,49;CILEN=-0,0;RE=2;RNAMES=NULL;STRAND=+-	GT:DR:DV:PL:GQ	./.:.:2:.,.,.:.
chr1	64840161	cuteSV.DEL.47	AAGAGCAAATGCATGAGGAGTCTTTAGAAGA	A	.	PASS	PRECISE;SVTYPE=DEL;SVLEN=-30;END=64840191;CIPOS=-66,66;CILEN=-0,0;RE=2;RNAMES=NULL;STRAND=+-	GT:DR:DV:PL:GQ	./.:.:2:.,.,.:.
chr1	64878562	cuteSV.DEL.48	gtatatatatatatatatatatatatatatata	g	.	PASS	PRECISE;SVTYPE=DEL;SVLEN=-32;END=64878594;CIPOS=-0,0;CILEN=-1,1;RE=3;RNAMES=NULL;STRAND=+-	GT:DR:DV:PL:GQ	./.:.:3:.,.,.:.
chr1	64880441	cuteSV.DEL.49	tttatGCATATCCACATTTGAATGTGCACCAACACTTACA	t	.	PASS	PRECISE;SVTYPE=DEL;SVLEN=-39;END=64880480;CIPOS=-115,115;CILEN=-1,1;RE=2;RNAMES=NULL;STRAND=+-	GT:DR:DV:PL:GQ	./.:.:2:.,.,.:.
chr1	64897484	cuteSV.DEL.50	gggggagggggggaggaggaggggggagggggaggg	g	.	PASS	PRECISE;SVTYPE=DEL;SVLEN=-35;END=64897519;CIPOS=-9,9;CILEN=-5,5;RE=3;RNAMES=NULL;STRAND=+-	GT:DR:DV:PL:GQ	./.:.:3:.,.,.:.
chr1	65302244	cuteSV.DEL.51	attaatatataatattatatatattatatattatataa	a	.	PASS	PRECISE;SVTYPE=DEL;SVLEN=-37;END=65302281;CIPOS=-1,1;CILEN=-0,0;RE=3;RNAMES=NULL;STRAND=+-	GT:DR:DV:PL:GQ	./.:.:3:.,.,.:.
chr1	67386871	cuteSV.DEL.52	ttttatatatatatatatatatatatatatatatat	t	.	PASS	PRECISE;SVTYPE=DEL;SVLEN=-35;END=67386906;CIPOS=-0,0;CILEN=-1,1;RE=2;RNAMES=NULL;STRAND=+-	GT:DR:DV:PL:GQ	./.:.:2:.,.,.:.
chr1	68162453	cuteSV.DEL.53	GCAAGTAGGGGTCATAAAATATGACGCTGAATC	G	.	PASS	PRECISE;SVTYPE=DEL;SVLEN=-32;END=68162485;CIPOS=-0,0;CILEN=-0,0;RE=2;RNAMES=NULL;STRAND=+-	GT:DR:DV:PL:GQ	./.:.:2:.,.,.:.
chr1	72869794	cuteSV.DEL.54	gaaaggaggaaggaaggaaggaaggaaggaaggaaggaaggaaggaagga	g	.	PASS	PRECISE;SVTYPE=DEL;SVLEN=-49;END=72869843;CIPOS=-22,22;CILEN=-9,9;RE=4;RNAMES=NULL;STRAND=+-	GT:DR:DV:PL:GQ	./.:.:4:.,.,.:.
chr1	75238398	cuteSV.INS.35	t	tATATATATATATATATATATATATATATATATATATATATATATATATATATATATATATATATATATATATATATATA	.	PASS	PRECISE;SVTYPE=INS;SVLEN=79;END=75238398;CIPOS=-15,15;CILEN=-1,1;RE=2;RNAMES=NULL	GT:DR:DV:PL:GQ	./.:.:2:.,.,.:.
chr1	75774599	cuteSV.DEL.55	AAAAAAAatatatatatatatatatatatatata	A	.	PASS	PRECISE;SVTYPE=DEL;SVLEN=-33;END=75774632;CIPOS=-0,0;CILEN=-1,1;RE=2;RNAMES=NULL;STRAND=+-	GT:DR:DV:PL:GQ	./.:.:2:.,.,.:.
chr1	77470850	cuteSV.DEL.56	atatatatatatatatatatatatatattttttt	a	.	PASS	PRECISE;SVTYPE=DEL;SVLEN=-33;END=77470883;CIPOS=-3,3;CILEN=-1,1;RE=3;RNAMES=NULL;STRAND=+-	GT:DR:DV:PL:GQ	./.:.:3:.,.,.:.
chr1	81691873	cuteSV.INS.36	g	gTATATATATATATATATATATATATATATATATGTATGTGTATATATATATATATATATATATATATATATATATATATATA	.	PASS	PRECISE;SVTYPE=INS;SVLEN=82;END=81691873;CIPOS=-1,1;CILEN=-2,2;RE=2;RNAMES=NULL	GT:DR:DV:PL:GQ	./.:.:2:.,.,.:.
chr1	82660293	cuteSV.DEL.57	gcaccaaaaaagagcccgcattgccaagtcaatcctaagccaaaagaacaaagctggaggcatcacactacctgacttcaaactatactacaaggctacagtaaccaaaacagcatggtactggtaccaaaacagagatatagatcaatggaacagaacagagccctcagaaataatgccgcatatctacaactatctgatctttgacaaacctgagaaaaacaagcaatggggaaaggattccctatttaataaatggtgctgggaaaactggctagccatatgtagaaagctgaaactggatcccttccttacaccttatacaaaaatcaattcaagatggattaaagatttaaacgttaaacctaaaaccataaaaaccctagaagaaaacctaggcattaccattcaggacataggcgtgggcaaggacttcatgtccaaaacaccaaaagcaatggcaacaaaagacaaaattgacaaatgggatctaattaaactaaagagcttctgcacagcaaaagaaactaccatcagagtgaacaggcaacctacaacatgggagaaaattttcgcaacctactcatctgacaaagggctaatatccagaatctacaatgaactcaaacaaatttacaagaaaaaaacaaacaaccccatcaaaaagtgggcgaaggacatgaacagacacttctcaaaagaagacatttatgcagccaaaaaacacatgaagaaatgctcatcatcactggccatcagagaaatgcaaatcaaaaccactatgagatatcatctcacaccagttagaatggcaatcattaaaaagtcaggaaacaacaggtgctggagaggatgcggagagataggaacacttttacactgttggtgggactgtaaactagttcaaccattgtggaagtcagtgtggcgattcctcagggatctagaactagaaataccatttgacccagccatcccattactgggtatatacccaaatgagtataaatcatgctgctataaagacacatgcacacgtatgtttattgcagcactattcacaatagcaaagacttggaaccaacccaaatgcccaacaatgatagactggattaagaaaatgtggcacatatacaccatggaatactatgcagccataaaaaatgatgagttcatatcctttgtagggacatggatgaaattggaaaccatcattctcagtaaactatcgcaagaacaaaaaaccaaacaccgcatattctcactcataggtgggaattgaacaatgagatcacatggacacaggaaggggaatatcacactctggggactgtggtggggtcgggggaggggggagggatagcattgggagatatacctaatgctagatgacacattagtgggtgcagtgcaccagcatggcacatgtatacatatgtaactaacctgcacaatgtgcacatgtaccctaaaacttagagtataataaaaaaaaaaaataaaataaaaaaaaaaaaataaaaaaaaaagaattgtaaaaaaaaaaattataaataaaacaaagaagaatatgtgagaggaaaaaaaaaaaaaaaaaaaaaaaTGGTTCAT	g	.	PASS	PRECISE;SVTYPE=DEL;SVLEN=-1610;END=82661903;CIPOS=-2,2;CILEN=-0,0;RE=4;RNAMES=NULL;STRAND=+-	GT:DR:DV:PL:GQ	./.:.:4:.,.,.:.
chr1	84052256	cuteSV.DEL.58	cttttttttttttttttttttttttttttttAGGCTTTATGGGGCACATTCAGCTCCTCTCACATATTCTTCTTTGTTTTATTTATAAtttttttttttacaattctttttttttttttttttttttttttttttattatactctaagttttagggtacatgtgcacattgtgcaggttagttacatatgtatacatgtgccatgctggtgcactgcacccactaatgtgtcatctagcattaggtatatctcccaatgctatccctcccccctcccccgaccccaccacagtccccagagtgtgatattccccttcctgtgtccatgtgatctcattgttcaattcccacctatgagtgagaatatgcggtgtttggttttttgttcttgcgatagtttactgagaatgatggtttccaatttcatccatgcccctacaaaggatatgaactcatcattttttatggctgcatagtattccatggtgtatatgtgccacattttcttaatccagtctatcattgttgggcatttgggttggttccaagtctttgctattgtgaatagtgctgcaataaacatacgtgtgcatgtgtctttatagcagcatgatttatactcatttgggtatatacccagtaatgggatggctgggtcaaatggtatttctagttctagatccctgaggaatcgccacactgacttccacaatggttgaactagtttacagtcccaccaacagtgtaaaagtgttcctatttctccgcatcctctccagcacctgttgtttcctgactttttaatgattgccattctaactggtgtgagatgatatctcatagtggttttgatttgcatttctctgatggccagtgatgatgagcatttcttcatgtgttttttggctgcataaatgtcttcttttgagaagtgtctgttcatgtccttcgcccactttttgatggggttgtttgtttttttcttgtaaatttgtttgagttcattgtagattctggatattagccctttgtcagatgagtaggttgcaaaaattttctcccatgttgtaggttgcctgttcactctgatggtagtttcttttgctgtgcagaagctctttagtttaattagatcccatttgtcaattttgtcttttgttgccattgcttttggtgttttggacatgaagtccttgcccacgcctatgtcctgaatggtaatgcctaggttttcttctagggtttttatggttttaggtttaacgtttaaatctttaatccatcttgaattgatttttgtataaggtgtaaggaagggatccagtttcagctttctacatatggctagccagttttcccagcaccatttattaaatagggaatcctttccccattgcttgtttttctcaggtttgtcaaagatcagatagttgtagatatgcggcattatttctgagggctctgttctgttccattgatctatatctctgttttggtaccagtaccatgctgttttggttactgtagccttgtagtatagtttgaagtcaggtagtgtgatgcctccagctttgttcttttggcttaggattgacttggcaatgcgggctcttttttggttccatatgaactttaaagtagttttttccaattctgtgaagaaagtcattggtagcttgatggggatggcattgaatctgtaaattaccttgggcagtatggccattttcacgatattgattcttcctacccatgagcatggaatgttcttccatttgtttgtatcctcttttatttccttgagcagtggtttgtagttctccttgaagaggtccttcacatcccttgtaagttggattcctaggtattttattctctttgaagcaattgtgaatgggagttcacccatgatttggctctctgtttgtctgttgttggtgtataagaatgcttgtgatttttgtacattgattttgtatcctgagactttgctgaagttgcttatcagcttaaggagattttgggctgagacgatggggttttctagataaacaatcatgtcgtctgcaaacagggacaatttgacttcctcttttcctaattgaataccctttatttccttctcctgcctgattgccctggccagaacttccaacactatgttgaataggagcggtgagagagggcatccctgtcttgtgccggttttcaaagggaatgcttccagtttttgcccattcagtatgatattggctgtgggtttgtcatagatagctcttattattttgaaatacgtcccatcaatacctaatttattgagagtttttagcatgaagggttgttgaattttgtcaaaggctttttctgcatctattgagataatcatgtggtttttgtctttggctctgtttatatgctggattacatttattgatttgcgtatattgaaccagccttgcatcccagggatgaagcccacttgatcatggtggataagctttttgatgtgctgctggattcggtttgccagtattttattgaggatttttgcatcaatgttcatcaaggatattggtctaaaattctcttttttggttgtgtctctgcccggctttggtatcagtatgatgctggcctcataaaatgagttagggaggattccctctttttctattgattggaatagtttcagaaggaatggtaccagttcctccttgtacctctggtagaattcggctgtgaatccatctggtcctggactctttttggttggtaaactattgattattgccacaatttcagagcctgttattggtcgattcagagattcaacttcttcctggtttagtcttgggagagtgtatgtgtcgaggaatgtatccatttcttctagattttctagtttatttgcgtagaggtgtttgtagtattctctgatggtagtttgtatttctgtgggatcggtggtgatatcccctttatcattttttattgtgtctatttgattcttctctctttttttctttattagtcttgctagcggtctatcaattttgttgatcctttcaaaaaaccagctcctggattcattgattttttgaagggttttttgtgtctctatttccttcagttctgctctgattttagttatttcttgccttctgctagcttttgaatgtgtttgctcttgcttttctagttcttttaattgtgatgttagggtgtcaattttggatctttcctgctttctcttgtaggcatttagtgctataaatttccctctacacactgctttgagtgcgtcccagagattctggtatgtggtgtctttgttctcgttggtttcaaagaacatctttatttctgccttcatttcattatgtacccagtagtcattcaggagcaggttgttcagtttccatgtagttgagcggctttgagtgagattcttaatcctgagttctagtttgattgcactgtggtctgagagatagtttgttataatttctgttcttttacatttgctgaggagagctttacttccaactatgtggtcaattttggaataggtgtggtgtggtgctgaaaaaaatgtatattctgttgatttggggtggagagttctgtagatgtctattaggtctgcttggtgcagagctgagttcaattcctgggtatccttgttgactttctgtctcgttgatctgtctaatgttgacagtggggtgttaaagtctcccattattaatgtgtgggagtctaagtctctttgtaggtcactcaggacttgctttatgaatctgggtgctcctgtattgggtgcataaatatttaggatagttagctcctcttgttgaattgatccctttaccattatgtaatggccttctttgtctcttttgatctttgttggtttaaagtctgttttatcagagactaagattgcaacccctgcctttttttgttttccattggcttggtagatcttcctccatccttttattttgagcctatgtgtgtctctgcacgtgagatgggtttcctgaatatagcacactgatgggtcttgactctttatccaacttgccagtctgtgtcttttaattgcagaatttagtccatttatatttaaagttaatattgttatgtgtgaatttgatcctgtcattatgatgttagctggtgattttgctcattagttgatgcagtttcttcctagtctcgatggtctttacattttggcatgattttgcagcggctggtaccggttgttcctttccatgtttagcgcttccttcaggagctcttttagggcaggcctggtggtgacaaaatctctcaacatttgcttgtctataaagtattttatttctccttcacttatgaagcttagtttggctggatatgaaattctgggttgaaaattcttttctttaagaatgttgaatattggcccccactctcttctggcttgtagggtttctgccgagagatccgctgttagtctgatgggctttcctttgagggtaacccgacctttctctctggctgcccttaacattttttccttcatttcaactttggtgaatctgacaattatgtgtcttggagttgctcttctcgaggagtatctttgtggcgttctctgtatttcctgaatctgaacgttggcctgccttgctagattggggaagttctcctggataatatcctgcagagtgttttccaacttggttccattctccacatcactttcaggtacaccaatcagacgtagatttggtcttttcacatagtcccatatttcttggaggctttgctcatttctttttattcttttttctctaaacttcccttctcgcttcatttcattcatttcatcttccattgctgataccctttcttccagttgatcgcatcggctcctgaggcttctgcattcttcacgtagttctcgagccttggttttcagctccatcagctcctttaagcacttctctgtattggttattctagttatacattcttctaaatttttttcaaagttttcaacttctttgcctttggtttgaatgtcctcccgtagctcagagtaatttgatcgtctgaagccttcttctctcagctcgtcaaaatcattctccatccagctttgttctgttgctggtgaggaactgcgttcctttggaggaggagaggcgctctgcgttttagagtttccagtttttctgttctgttttttccccatctttgtggttttatctacttttggtctttgatgatggtgatgtacagatgggttttcggtgtagatgtcctttctggttgttagttttccttctaacagacaggaccctcagctgcaggtctgttggaataccctgccgtgtgaggtgtcagtgtgcctctgctggggggtgcctcccagttaggctgctcgggggtcaggagtcagggacccacttgaggaggcagtctgcccgttctcagatctccagctgcgtgctgggagaaccactggtgtcttcaaagctgtcagacagggacacttaagtctgcagaggttactgctgtctttttgtttgtctgtgccctgcccccagaggtggagcctacagaggcaggcaggcctccttgagctgtggtgggctccacccagttcgagcttcccggctgctttgtttacctaagcaagcctgggcaatggcgggcgcccctcccccagcctcgttgccgccttgcagtttgatctcagactgctgtgctagcaatcagcgagattccgtgggcgtaggaccctccgagccaggtgtgggatatagtctcgtggtgcgccgtttcttaagccggtctgaaaagcgcaatattcgggtgggagtgacccgattttccaggtgcgtccgtcacccctttctttgactcggaaagggaactccctgaccccttgcgcttcccaggtgaggcaatgcctcgccctgcttcggctcgcgcacggtgcgcacacacactggcctgcgcccactgtctggcactccctagtgagatgaacccggtacctcagatggaaatgcagaaatcaccgtcttctgcgtcgctcacgctgggagctgtagaccggagctgttcctattcggccatcttggctcctccccTACAATTcttccactgtgagagttacccaaagctcggcgtctgtgatggtctaccgggcctccgaggcgatcgagcagcatcagtcttcagccgctaagccgagaaggagtctgtcagagagccttgggccagagttccacaggctctgggagtggctgccaggtgagttgaacagtccaatttccagtggggtcccgcacagatgggacacagcttaggaggaatcctgggctgcaggcattccttggcctggtggtcagatttctggcacttgtagagagctcctgggggaggagtttctggaggaacgcctggccgctgcagttcaggcgtttggaagttcttgtgtgctggagatgtggcggatttgaaattggtgagatgtttcttgggctggtcggtctgaagacctgaggtcgtaggttgatctttctcacggagcaaagagcaggaggacgggggattgatctcccaagggaggtcccccgatctgagtcacggcaccaaatttcacgcgcgtccatgtgaagagaccaccCTGATTTGTTTTTC	c	.	PASS	PRECISE;SVTYPE=DEL;SVLEN=-6704;END=84058960;CIPOS=-2,2;CILEN=-1,1;RE=3;RNAMES=NULL;STRAND=+-	GT:DR:DV:PL:GQ	./.:.:3:.,.,.:.
chr1	85282938	cuteSV.DEL.59	aaggccagtgttcttttttttttttttttttttttttttttgagacggagtctcgctctgtcgcccaggccggactgcggactgcagtggcgcaatctcagctcactgcaagctccgcttcccgggttcacgccattctcctgcctcagcctcccgagtagctgggactacaggcgcccgccaccgcgcccggctaattttttgtatttttttagtagagacggggtttcaccttgttagccaggatggtctcgatctcctgacctcatgatccacccgcctcggcctcccaaagtgctgggattacaggcgtgagccaccgcgcccggcc	a	.	PASS	PRECISE;SVTYPE=DEL;SVLEN=-330;END=85283268;CIPOS=-0,0;CILEN=-0,0;RE=5;RNAMES=NULL;STRAND=+-	GT:DR:DV:PL:GQ	./.:.:5:.,.,.:.
chr1	86275304	cuteSV.DEL.60	tacaccagttagaatggcaatcattaaaaagtcaggaaacaacaggtgctggagaggatgcggagaaataggaacacttttacactgttggtgggactgtaaactagttcaaccattgtggaagtcagtgtggcgattcctcagggatctagaactagaaataccatttgacccagccatcccattactgggtatatacccaaatgagtataaatcatgctgctataaagacacatgcacacgtatgtttattgcggcactattcacaatagcaaagacttggaaccaacccaaatgtccaacaatgatagactggattaagaaaatgtggcacatatacaccatggaatactatgcagccataaaaaatgatgagttcatatcctttgtagggacatggatgaaattggaaaccatcattctcagtaaactatcgcaagaacaaaaaaccaaacaccgcatattctcactcataggtgggaattgaacaatgagatcacatggacacaggaaggggaatatcacactctggggactgtggtggggtcgggggaggggggagggatagcattgggagatatacctaatgctagatgacacattagtgggtgcagcgcaccagcatggcacatgtatacatatgtaactaacctgcacaatgtgcacatgtaccctaaaacttagagtataataaaaaaaaaaaaaaaaaaaaaaatc	t	.	PASS	PRECISE;SVTYPE=DEL;SVLEN=-716;END=86276020;CIPOS=-0,0;CILEN=-1,1;RE=3;RNAMES=NULL;STRAND=+-	GT:DR:DV:PL:GQ	./.:.:3:.,.,.:.
chr1	88416076	cuteSV.DEL.61	gaactttttaatttaaaaagttttactctaga	g	.	PASS	PRECISE;SVTYPE=DEL;SVLEN=-31;END=88416107;CIPOS=-15,15;CILEN=-0,0;RE=2;RNAMES=NULL;STRAND=+-	GT:DR:DV:PL:GQ	./.:.:2:.,.,.:.
chr1	89285568	cuteSV.INS.37	g	gGTTTACTTGGATAATGATTCTGATGTCTAGAAAGGCCAAG	.	PASS	PRECISE;SVTYPE=INS;SVLEN=40;END=89285568;CIPOS=-0,0;CILEN=-2,2;RE=3;RNAMES=NULL	GT:DR:DV:PL:GQ	./.:.:3:.,.,.:.
chr1	90497040	cuteSV.DEL.62	Gaaaaaaaaaaaaaaaaaaaaaaaaaaaaaaaa	G	.	PASS	PRECISE;SVTYPE=DEL;SVLEN=-32;END=90497072;CIPOS=-0,0;CILEN=-2,2;RE=2;RNAMES=NULL;STRAND=+-	GT:DR:DV:PL:GQ	./.:.:2:.,.,.:.
chr1	92826520	cuteSV.DEL.63	ccaaagtgctgggattataggcgtgacccactgcacccggccTGATTTACACATTTTTTAAAAAAGAAACAAAATTTACTCTTTCTTTGGCTAATTAATTTTTCCTAGATAAAAGTACAGGTTTAAAAATGTTTCAGCGGGGTCAgggggctcacacctgtaatcccagcactttgagaggtcaaggctggaggatcacttgagcccagagttcgagaccagcctgggcaacatggcaacattctgttgctacaaaaaatttaaaaattagtggggcatggtggtgtgtgcctgtggtcctagctactccagaggctgaagttggagaatcatttgagtccagccaggagttcgaggctgcagtgagctttcattgagccactatgctacaacgtgggagacagtgaggccttgtctcaaaacaaacaaacaaaaaTGTTTCAgctgggcatggtgactcatgccttaatcccagtgctttgggaggctgagatcggagaattgtttgaggccaggagtttcagaccagcgaggacaatgtagtgagactctgtctcttttttttttttttttttgaggtggattctcgctctgtcacccaggctagagtgcagtggcaccatctctgctcactgcaagctccgcctcccaggttcacaccattctcctgcctcagcctcacaagtagctgggactacaggtgcccgccaccacgcccagctaattttttgtatttttagtagagacggggtttcaccgtattagccaggatgatctcaatctcctgacctcatgatccgcccacctcggcctc	c	.	PASS	PRECISE;SVTYPE=DEL;SVLEN=-813;END=92827333;CIPOS=-54,54;CILEN=-1,1;RE=4;RNAMES=NULL;STRAND=+-	GT:DR:DV:PL:GQ	./.:.:4:.,.,.:.
chr1	92846853	cuteSV.INS.38	t	tATATATATATATATATATACACACACACGTATATATATATATACACACACGTATATATATATAC	.	PASS	PRECISE;SVTYPE=INS;SVLEN=64;END=92846853;CIPOS=-6,6;CILEN=-1,1;RE=12;RNAMES=NULL	GT:DR:DV:PL:GQ	./.:.:12:.,.,.:.
chr1	96014403	cuteSV.INS.39	T	TTATATATATATATATATATATATATATATATATATATAT	.	PASS	PRECISE;SVTYPE=INS;SVLEN=39;END=96014403;CIPOS=-0,0;CILEN=-4,4;RE=2;RNAMES=NULL	GT:DR:DV:PL:GQ	./.:.:2:.,.,.:.
chr1	99823699	cuteSV.INS.40	g	gGAAGTGAGGAGCCCCCTCCGCCCGGCAGCCATCCCATCTGG	.	PASS	PRECISE;SVTYPE=INS;SVLEN=41;END=99823699;CIPOS=-4,4;CILEN=-0,0;RE=2;RNAMES=NULL	GT:DR:DV:PL:GQ	./.:.:2:.,.,.:.
chr1	100238134	cuteSV.DEL.64	cttccttccctccttccttctttccctccttcctccctcgcttcctt	c	.	PASS	PRECISE;SVTYPE=DEL;SVLEN=-46;END=100238180;CIPOS=-6,6;CILEN=-2,2;RE=2;RNAMES=NULL;STRAND=+-	GT:DR:DV:PL:GQ	./.:.:2:.,.,.:.
chr1	104966285	cuteSV.INS.41	t	tTCCTTCCCTCCCTCCCTCCCCCTCTCCCTCCCCTTCCCT	.	PASS	PRECISE;SVTYPE=INS;SVLEN=39;END=104966285;CIPOS=-0,0;CILEN=-4,4;RE=2;RNAMES=NULL	GT:DR:DV:PL:GQ	./.:.:2:.,.,.:.
chr1	105063745	cuteSV.DEL.65	tatatatatatatatatatatatatatatatgcta	t	.	PASS	PRECISE;SVTYPE=DEL;SVLEN=-34;END=105063779;CIPOS=-1,1;CILEN=-1,1;RE=4;RNAMES=NULL;STRAND=+-	GT:DR:DV:PL:GQ	./.:.:4:.,.,.:.
chr1	105707764	cuteSV.DEL.66	gttttttttttttttttttttttttttttttttttt	g	.	PASS	PRECISE;SVTYPE=DEL;SVLEN=-35;END=105707799;CIPOS=-0,0;CILEN=-3,3;RE=2;RNAMES=NULL;STRAND=+-	GT:DR:DV:PL:GQ	./.:.:2:.,.,.:.
chr1	110458040	cuteSV.DEL.67	Cttttttttttttttttttttttttttttttttttttt	C	.	PASS	PRECISE;SVTYPE=DEL;SVLEN=-37;END=110458077;CIPOS=-0,0;CILEN=-0,0;RE=2;RNAMES=NULL;STRAND=+-	GT:DR:DV:PL:GQ	./.:.:2:.,.,.:.
chr1	119935114	cuteSV.DEL.68	TAAATGTAAATTGTTTATTTTAGAGGCCATTAGTTGCTTTTCTG	T	.	PASS	PRECISE;SVTYPE=DEL;SVLEN=-43;END=119935157;CIPOS=-62,62;CILEN=-4,4;RE=2;RNAMES=NULL;STRAND=+-	GT:DR:DV:PL:GQ	./.:.:2:.,.,.:.
chr1	120041064	cuteSV.INS.42	a	aTATATATATATATATATATATATATATATATATATATATATATA	.	PASS	PRECISE;SVTYPE=INS;SVLEN=44;END=120041064;CIPOS=-2,2;CILEN=-4,4;RE=2;RNAMES=NULL	GT:DR:DV:PL:GQ	./.:.:2:.,.,.:.
chr1	120498399	cuteSV.DEL.69	ATGTACACACATATACATGTACATATGTATGTACACACATATACATGTACATATG	A	.	PASS	PRECISE;SVTYPE=DEL;SVLEN=-54;END=120498453;CIPOS=-89,89;CILEN=-2,2;RE=5;RNAMES=NULL;STRAND=+-	GT:DR:DV:PL:GQ	./.:.:5:.,.,.:.
chr1	120576713	cuteSV.INS.43	t	tTATATATATATATATATATATATATATATATATATATATATATATGTATGTATATATATATATATATATATATATATATATATATATATATATATATATATATATATATATA	.	PASS	PRECISE;SVTYPE=INS;SVLEN=112;END=120576713;CIPOS=-2,2;CILEN=-8,8;RE=3;RNAMES=NULL	GT:DR:DV:PL:GQ	./.:.:3:.,.,.:.
chr1	120576721	cuteSV.DEL.70	tatatatatatatatatatatatatatatatatatat	t	.	PASS	PRECISE;SVTYPE=DEL;SVLEN=-36;END=120576757;CIPOS=-11,11;CILEN=-1,1;RE=4;RNAMES=NULL;STRAND=+-	GT:DR:DV:PL:GQ	./.:.:4:.,.,.:.
chr1	125180108	cuteSV.DEL.71	AGTCCATGGATTATTCCATTCCATTCCATTAGATGATTCCATTCGGGTCCGTTCGAAGATTCTCTTCGATTCCATTCGATAATTCCGTTTTTTTCCGTTTGGTGTTGATACCATTCGATTCCATTCGATGATAATTCCATTCGA	A	.	PASS	PRECISE;SVTYPE=DEL;SVLEN=-143;END=125180251;CIPOS=-9,9;CILEN=-0,0;RE=2;RNAMES=NULL;STRAND=+-	GT:DR:DV:PL:GQ	./.:.:2:.,.,.:.
chr1	143217343	cuteSV.DEL.72	ATCGAATGGAATCATCATCAAATGGAATCTGATGGAATCATTGAACAGAATTGAATGGAATCGTCATCGAATGAATTGAATGCAATCATCGAATGGTC	A	.	PASS	PRECISE;SVTYPE=DEL;SVLEN=-97;END=143217440;CIPOS=-0,0;CILEN=-0,0;RE=2;RNAMES=NULL;STRAND=+-	GT:DR:DV:PL:GQ	./.:.:2:.,.,.:.
chr1	144102369	cuteSV.DEL.73	gttggctggcttggctggctggctgggtggc	g	.	PASS	PRECISE;SVTYPE=DEL;SVLEN=-30;END=144102399;CIPOS=-0,0;CILEN=-0,0;RE=2;RNAMES=NULL;STRAND=+-	GT:DR:DV:PL:GQ	./.:.:2:.,.,.:.
chr1	144103274	cuteSV.DEL.74	ggcttggctggcttggctagccggctggcttaggtggctggatggattggctggcatgcctggcttggctggctggcttgcttggctggcttggctgcctgtctggct	g	.	PASS	PRECISE;SVTYPE=DEL;SVLEN=-107;END=144103381;CIPOS=-109,109;CILEN=-13,13;RE=3;RNAMES=NULL;STRAND=+-	GT:DR:DV:PL:GQ	./.:.:3:.,.,.:.
chr1	144104025	cuteSV.DEL.75	gtctgggtggctggctggcttggctgtctggctggcttgctggctggcttggctggctgggtggcttggctggcttggc	g	.	PASS	PRECISE;SVTYPE=DEL;SVLEN=-78;END=144104103;CIPOS=-113,113;CILEN=-23,23;RE=7;RNAMES=NULL;STRAND=+-	GT:DR:DV:PL:GQ	./.:.:7:.,.,.:.
chr1	144104437	cuteSV.INS.44	a	aTGGGCCGAATCGGCTGGCCGGCCGGCCATTTCGGCTGTC	.	PASS	PRECISE;SVTYPE=INS;SVLEN=39;END=144104437;CIPOS=-8,8;CILEN=-1,1;RE=2;RNAMES=NULL	GT:DR:DV:PL:GQ	./.:.:2:.,.,.:.
chr1	147533210	cuteSV.DEL.76	tctctctctctctctctctctctctctctctctctctc	t	.	PASS	PRECISE;SVTYPE=DEL;SVLEN=-37;END=147533247;CIPOS=-14,14;CILEN=-6,6;RE=4;RNAMES=NULL;STRAND=+-	GT:DR:DV:PL:GQ	./.:.:4:.,.,.:.
chr1	147541089	cuteSV.DEL.77	gagagagagagaagagagagagagagagagaggagagagagagagagagagagagagagagagagagagagagagagag	g	.	PASS	PRECISE;SVTYPE=DEL;SVLEN=-78;END=147541167;CIPOS=-9,9;CILEN=-3,3;RE=16;RNAMES=NULL;STRAND=+-	GT:DR:DV:PL:GQ	./.:.:16:.,.,.:.
chr1	147541454	cuteSV.INV.1	A	<INV>	.	PASS	PRECISE;SVTYPE=INV;SVLEN=371;END=147541825;RE=2;STRAND=++;RNAMES=NULL	GT:DR:DV:PL:GQ	./.:.:2:.,.,.:.
chr1	148265652	cuteSV.INS.45	c	cCCTCCCCTCCCCTGCCCTCCCTCCCTCCCTCCCCTCCCCCCTCCCCTCCCCTCCTT	.	PASS	PRECISE;SVTYPE=INS;SVLEN=56;END=148265652;CIPOS=-18,18;CILEN=-6,6;RE=2;RNAMES=NULL	GT:DR:DV:PL:GQ	./.:.:2:.,.,.:.
chr1	148328364	cuteSV.INS.46	t	tTCTCGACACAGAAACTTGACTTAGTTTTGCT	.	PASS	PRECISE;SVTYPE=INS;SVLEN=31;END=148328364;CIPOS=-3,3;CILEN=-1,1;RE=4;RNAMES=NULL	GT:DR:DV:PL:GQ	./.:.:4:.,.,.:.
chr1	148956640	cuteSV.DEL.78	GCAATGAGCTCTGGCCCATGTGCAATTTCCCTTTCTA	G	.	PASS	PRECISE;SVTYPE=DEL;SVLEN=-36;END=148956676;CIPOS=-22,22;CILEN=-2,2;RE=2;RNAMES=NULL;STRAND=+-	GT:DR:DV:PL:GQ	./.:.:2:.,.,.:.
chr1	149002278	cuteSV.DEL.79	TGCCCCTGAGATACTTAATATTGTCGGGAAAGATGGCACACA	T	.	PASS	PRECISE;SVTYPE=DEL;SVLEN=-41;END=149002319;CIPOS=-109,109;CILEN=-0,0;RE=2;RNAMES=NULL;STRAND=+-	GT:DR:DV:PL:GQ	./.:.:2:.,.,.:.
chr1	149023705	cuteSV.INS.47	A	ATGCATACATATATATGTACATGTATATGTGCGCACATATATATATACATGTATATGTGCGCACATATATATGTACATGTATGTGCGCACATATATATACATACATATGTGCGCACATATATGTATGTA	.	PASS	PRECISE;SVTYPE=INS;SVLEN=128;END=149023705;CIPOS=-52,52;CILEN=-9,9;RE=10;RNAMES=NULL	GT:DR:DV:PL:GQ	./.:.:10:.,.,.:.
chr1	149196011	cuteSV.DEL.80	GTGTGTGtatatatatatatatatatatatatata	G	.	PASS	PRECISE;SVTYPE=DEL;SVLEN=-34;END=149196045;CIPOS=-0,0;CILEN=-1,1;RE=4;RNAMES=NULL;STRAND=+-	GT:DR:DV:PL:GQ	./.:.:4:.,.,.:.
chr1	149390810	cuteSV.INS.48	g	gGGCGGCGGCGGCGGCGGCGGCGGCGGCGGCGGCGGCGGCGGC	.	PASS	PRECISE;SVTYPE=INS;SVLEN=42;END=149390810;CIPOS=-10,10;CILEN=-0,0;RE=5;RNAMES=NULL	GT:DR:DV:PL:GQ	./.:.:5:.,.,.:.
chr1	154174374	cuteSV.INS.49	t	tTATATATATATATATATATATATATATATATATATATATATATATATATATATA	.	PASS	PRECISE;SVTYPE=INS;SVLEN=54;END=154174374;CIPOS=-8,8;CILEN=-8,8;RE=9;RNAMES=NULL	GT:DR:DV:PL:GQ	./.:.:9:.,.,.:.
chr1	154189132	cuteSV.DEL.81	caaaaaaaaaaaaaaaaaaaaaaaaaaaaaaa	c	.	PASS	PRECISE;SVTYPE=DEL;SVLEN=-31;END=154189163;CIPOS=-0,0;CILEN=-1,1;RE=5;RNAMES=NULL;STRAND=+-	GT:DR:DV:PL:GQ	./.:.:5:.,.,.:.
chr1	155188928	cuteSV.INS.50	G	GCGGTGGAGGCCCGGGGCCGGCCTGTGTCCGGGGCCGAGGTGACACCGTGGGCTGGGGGGCGGTGGAGCCCGGGGCCGGCCTGGTGTCCGGGGCCGGGGTGACACCGTGGGCTGGGGCGGTGGAGCCCGGGGCCGGCCTGCTCTCCGGGGCCGAGGTGACACCGTGGGCTGCGGGGCGCGGTGGAGCCCGGGGCCGGCCTGCCTCCGGGGCCGAGGT	.	PASS	PRECISE;SVTYPE=INS;SVLEN=216;END=155188928;CIPOS=-50,50;CILEN=-32,32;RE=3;RNAMES=NULL	GT:DR:DV:PL:GQ	./.:.:3:.,.,.:.
chr1	155188989	cuteSV.DEL.82	GGGCCGGCCTGGTGTCCGGTGCCGAGGTGACACCGTGGGCTGGGGGGGCGGTGGAGCCCGGAGCCGGTCTGTTGTCCGGGGCCGAGGTGACACCGTGTGCTGGAGTGTCGGTGGAGCCCGAGGCCGGCCTGGTGTCCGGGGCCGAGGTGACACTGTGAGCTGGGCTGCGGGCGCGGTGGAGCCCGGGGCCGGCCTGCTCTCTGTTTTAAATATACACCGTGGGCTGCGGGCGCGGTGGAGCCCGGGGACGGCCTGGTGTCCGGGGCCGAGGTGACA	G	.	PASS	PRECISE;SVTYPE=DEL;SVLEN=-275;END=155189264;CIPOS=-4,4;CILEN=-42,42;RE=2;RNAMES=NULL;STRAND=+-	GT:DR:DV:PL:GQ	./.:.:2:.,.,.:.
chr1	155189150	cuteSV.INS.51	G	GTGGGGGGCGGTGGAGCCCGGGGCCGGCCTGGTGTCCGGGGGCCGAGGTGACACCGTGGGCTGGGGGCGGTGGAGCCCGGGGCCGGCTCTGTGTCCGGGGCCGAGAGACACCGGGGCTGCCCTGCTCTCCGGGGCCGAGGTGACACCGTGGGCTGGGGGGGCGGTGAGCC	.	PASS	PRECISE;SVTYPE=INS;SVLEN=169;END=155189150;CIPOS=-0,0;CILEN=-2,2;RE=2;RNAMES=NULL	GT:DR:DV:PL:GQ	./.:.:2:.,.,.:.
chr1	155189156	cuteSV.DEL.83	CGGGCGCGGTGGAGCCCGGGGCCGGCCTGCTCTCTGTTTTAAATATACACCGTGGGCTGC	C	.	PASS	PRECISE;SVTYPE=DEL;SVLEN=-59;END=155189215;CIPOS=-26,26;CILEN=-6,6;RE=2;RNAMES=NULL;STRAND=+-	GT:DR:DV:PL:GQ	./.:.:2:.,.,.:.
chr1	155189592	cuteSV.INS.52	G	GGGGGGGCGGTGGAGCCGGGGCCGGCCTGGTGTCCGGGGCCGAGGACACCGTGGGCTGG	.	PASS	PRECISE;SVTYPE=INS;SVLEN=58;END=155189592;CIPOS=-30,30;CILEN=-2,2;RE=4;RNAMES=NULL	GT:DR:DV:PL:GQ	./.:.:4:.,.,.:.
chr1	155189750	cuteSV.INS.53	G	GCGAGTGACACCGTGGGCTGCCGAGGCGGGTGAGCCAGGGGCCGGCTGCTCTCCGAG	.	PASS	PRECISE;SVTYPE=INS;SVLEN=56;END=155189750;CIPOS=-15,15;CILEN=-2,2;RE=2;RNAMES=NULL	GT:DR:DV:PL:GQ	./.:.:2:.,.,.:.
chr1	155189905	cuteSV.DEL.84	TGTCCGGGGCCGAGGTGACACCGTGGGCTGGGGGGGCGGTGGAGCCCGGGGCGGGACTGG	T	.	PASS	PRECISE;SVTYPE=DEL;SVLEN=-59;END=155189964;CIPOS=-38,38;CILEN=-5,5;RE=2;RNAMES=NULL;STRAND=+-	GT:DR:DV:PL:GQ	./.:.:2:.,.,.:.
chr1	155190162	cuteSV.INS.54	A	AGCGGTGGGAGCCCGGGGCCGGCCTGCTCTCCGGGGCCGAGGTGACACTGCGGCTGCGG	.	PASS	PRECISE;SVTYPE=INS;SVLEN=58;END=155190162;CIPOS=-111,111;CILEN=-1,1;RE=3;RNAMES=NULL	GT:DR:DV:PL:GQ	./.:.:3:.,.,.:.
chr1	155190217	cuteSV.DEL.85	AGGTGACACCGTGGGCTGGGGGCGCGGTGGAGCCCGGGCCAGAACTGCTTTCCGGGGCCGTGGTGACTCCGTGGGCTGCGGGCGCGGTGGAGCCCGGGGCCGGCCTGCTCTCTGGGGCCGAGGTGACACCGTGGGCTGCGGGCGCGGTGGAGCCCGGGGCGGAACTCTCCGGGGCCGAGGTGACACCGTGGGCTGGG	A	.	PASS	PRECISE;SVTYPE=DEL;SVLEN=-196;END=155190413;CIPOS=-24,24;CILEN=-30,30;RE=3;RNAMES=NULL;STRAND=+-	GT:DR:DV:PL:GQ	./.:.:3:.,.,.:.
chr1	155190667	cuteSV.INS.55	C	CGGGGGCGGTGGAGCCTGCCGGCCTGGTGTCCGGGGCCGAGGTGGACACCGCGGGGCC	.	PASS	PRECISE;SVTYPE=INS;SVLEN=57;END=155190667;CIPOS=-67,67;CILEN=-3,3;RE=5;RNAMES=NULL	GT:DR:DV:PL:GQ	./.:.:5:.,.,.:.
chr1	155190863	cuteSV.DEL.86	TGTCTGGGGGGGCGGTGGAGCCGGGGCCGGCCTGGTGTCCGGGGTTGGAAAACTGGGCTGGGGGGGCGGTGGAGCCCGGGGCCGGCAGG	T	.	PASS	PRECISE;SVTYPE=DEL;SVLEN=-88;END=155190951;CIPOS=-1,1;CILEN=-1,1;RE=3;RNAMES=NULL;STRAND=+-	GT:DR:DV:PL:GQ	./.:.:3:.,.,.:.
chr1	155191093	cuteSV.INS.56	C	CGCGGGAGCCCGGGGCCGGCCTGCTCTCCCGGGGCCGAGACACCGTGGGCTGCGGGCGCGGTGGAGCCCGGGGCCGGCCTAAGCCTGCCGAGAGGGGTGACACCGGGGGTGGGGCTTG	.	PASS	PRECISE;SVTYPE=INS;SVLEN=117;END=155191093;CIPOS=-25,25;CILEN=-4,4;RE=2;RNAMES=NULL	GT:DR:DV:PL:GQ	./.:.:2:.,.,.:.
chr1	155191462	cuteSV.INS.57	G	GCGGGCGCGGTGGAGCCCGGGGCCGGCCTGTCAGCCTGTGCAGCACCGTGGGCT	.	PASS	PRECISE;SVTYPE=INS;SVLEN=53;END=155191462;CIPOS=-70,70;CILEN=-2,2;RE=3;RNAMES=NULL	GT:DR:DV:PL:GQ	./.:.:3:.,.,.:.
chr1	155826818	cuteSV.INV.2	A	<INV>	.	PASS	PRECISE;SVTYPE=INV;SVLEN=197;END=155827015;RE=2;STRAND=++;RNAMES=NULL	GT:DR:DV:PL:GQ	./.:.:2:.,.,.:.
chr1	156861266	cuteSV.DEL.87	ACCACGCAGCCTTCGGCGCTGCCCGGGCGTTC	A	.	PASS	PRECISE;SVTYPE=DEL;SVLEN=-31;END=156861297;CIPOS=-4,4;CILEN=-1,1;RE=3;RNAMES=NULL;STRAND=+-	GT:DR:DV:PL:GQ	./.:.:3:.,.,.:.
chr1	156875714	cuteSV.INS.58	g	gGTGTGTGTGTGTGTGTGTGTGTGTGTGTGT	.	PASS	PRECISE;SVTYPE=INS;SVLEN=30;END=156875714;CIPOS=-19,19;CILEN=-0,0;RE=3;RNAMES=NULL	GT:DR:DV:PL:GQ	./.:.:3:.,.,.:.
chr1	157599089	cuteSV.DEL.88	TATGTGtatatatatatatatatatatatatatatatat	T	.	PASS	PRECISE;SVTYPE=DEL;SVLEN=-38;END=157599127;CIPOS=-4,4;CILEN=-5,5;RE=6;RNAMES=NULL;STRAND=+-	GT:DR:DV:PL:GQ	./.:.:6:.,.,.:.
chr1	157600841	cuteSV.DEL.89	acctttttcctcttctagtatcccttctaagatactacattacatttagttatctttgctccgtctctacattactattaattacaggctttatccagcttttttcagtttttccattgatac	a	.	PASS	PRECISE;SVTYPE=DEL;SVLEN=-122;END=157600963;CIPOS=-40,40;CILEN=-3,3;RE=5;RNAMES=NULL;STRAND=+-	GT:DR:DV:PL:GQ	./.:.:5:.,.,.:.
chr1	158345306	cuteSV.INS.59	a	aATATATATATATATATATATATATATATATGTACACACACACAC	.	PASS	PRECISE;SVTYPE=INS;SVLEN=44;END=158345306;CIPOS=-0,0;CILEN=-0,0;RE=2;RNAMES=NULL	GT:DR:DV:PL:GQ	./.:.:2:.,.,.:.
chr1	158881892	cuteSV.DEL.90	TCCAGAAAGGGGAGTAATTCTTATTCATGATATGAAAACTCTAATGTGTTTCTT	T	.	PASS	PRECISE;SVTYPE=DEL;SVLEN=-53;END=158881945;CIPOS=-9,9;CILEN=-6,6;RE=2;RNAMES=NULL;STRAND=+-	GT:DR:DV:PL:GQ	./.:.:2:.,.,.:.
chr1	160780102	cuteSV.DEL.91	TCGCCACCTCCTGTCCAGAGCGATATCCAGGAGATGGT	T	.	PASS	PRECISE;SVTYPE=DEL;SVLEN=-37;END=160780139;CIPOS=-31,31;CILEN=-1,1;RE=2;RNAMES=NULL;STRAND=+-	GT:DR:DV:PL:GQ	./.:.:2:.,.,.:.
chr1	161055855	cuteSV.DEL.92	aataaataaaataaaataaaataaaataaaaataaataaaataaaataaaataaaataaaataaaataaaat	a	.	PASS	PRECISE;SVTYPE=DEL;SVLEN=-71;END=161055926;CIPOS=-1,1;CILEN=-1,1;RE=2;RNAMES=NULL;STRAND=+-	GT:DR:DV:PL:GQ	./.:.:2:.,.,.:.
chr1	161672951	cuteSV.DEL.93	CTCTGCGGTTTTTTGTGTCTTTCAGAGTGGCTGGTGCTCCA	C	.	PASS	PRECISE;SVTYPE=DEL;SVLEN=-40;END=161672991;CIPOS=-69,69;CILEN=-7,7;RE=2;RNAMES=NULL;STRAND=+-	GT:DR:DV:PL:GQ	./.:.:2:.,.,.:.
chr1	161673099	cuteSV.INV.3	G	<INV>	.	PASS	PRECISE;SVTYPE=INV;SVLEN=496;END=161673595;RE=2;STRAND=++;RNAMES=NULL	GT:DR:DV:PL:GQ	./.:.:2:.,.,.:.
chr1	162659458	cuteSV.DEL.94	GAGTGGAGGGGAGGTAGGAAACGGCTGTCTACTTGG	G	.	PASS	PRECISE;SVTYPE=DEL;SVLEN=-35;END=162659493;CIPOS=-24,24;CILEN=-2,2;RE=2;RNAMES=NULL;STRAND=+-	GT:DR:DV:PL:GQ	./.:.:2:.,.,.:.
chr1	162686986	cuteSV.DEL.95	TTGTTAATGTTACCCACACAAGGTGAAGGTTTTGGTTGGGGCTCAGGAGGGCTCCTGACTGGGGAGAAAGTGG	T	.	PASS	PRECISE;SVTYPE=DEL;SVLEN=-72;END=162687058;CIPOS=-65,65;CILEN=-4,4;RE=2;RNAMES=NULL;STRAND=+-	GT:DR:DV:PL:GQ	./.:.:2:.,.,.:.
chr1	162722400	cuteSV.INV.4	T	<INV>	.	PASS	PRECISE;SVTYPE=INV;SVLEN=64;END=162722464;RE=2;STRAND=++;RNAMES=NULL	GT:DR:DV:PL:GQ	./.:.:2:.,.,.:.
chr1	162727193	cuteSV.INS.60	t	tAATATAAACATATATTTATATTTTGTAAATATAAACATATATTTATATTTTGTAAATATAAACATATATTTATATTTTGTAAATATAACATATATTTATATTTTTTGTAAATATAAACATATATTTATATTTTGTAAATATAAACATATATTTATATTTTGTAAATATAAACATATATTTATATTTTGTAAATATAAACATATATTTATATTTTGTAAATATAAACATATATTTATATTTTGTAAATATAAACATATATTTATATTTTGTAAATATAAACATAT	.	PASS	PRECISE;SVTYPE=INS;SVLEN=284;END=162727193;CIPOS=-29,29;CILEN=-40,40;RE=22;RNAMES=NULL	GT:DR:DV:PL:GQ	./.:.:22:.,.,.:.
chr1	162727379	cuteSV.DEL.96	atagatatatctatatttatgtgtgtatatttatgtaagtatattta	a	.	PASS	PRECISE;SVTYPE=DEL;SVLEN=-46;END=162727425;CIPOS=-82,82;CILEN=-13,13;RE=2;RNAMES=NULL;STRAND=+-	GT:DR:DV:PL:GQ	./.:.:2:.,.,.:.
chr1	162760526	cuteSV.DEL.97	catatacaACTAGATATATGTATATACATAT	c	.	PASS	PRECISE;SVTYPE=DEL;SVLEN=-30;END=162760556;CIPOS=-36,36;CILEN=-0,0;RE=4;RNAMES=NULL;STRAND=+-	GT:DR:DV:PL:GQ	./.:.:4:.,.,.:.
chr1	162775930	cuteSV.DEL.98	GTATCAATGTTCTGGGATGGTGGGGGAAGTCAGTGTGCAGGGAATAATGG	G	.	PASS	PRECISE;SVTYPE=DEL;SVLEN=-49;END=162775979;CIPOS=-72,72;CILEN=-6,6;RE=2;RNAMES=NULL;STRAND=+-	GT:DR:DV:PL:GQ	./.:.:2:.,.,.:.
chr1	162791525	cuteSV.INS.61	G	GTTTTTTTTTTTTTTTTTTGAGACGGAGTCTCGCTCAGTCTCGCCCAGGCTGGAGTGCAGTGGCGTGATCTCGGCTCACTGCAAGCTCCGCCTCCCGGGTTCACGCCATTCTCCTGCCTCAGCCTCCCAAGTAGCTGGGACTACAGGCGCCCGCCACCATGCCCGGCTAATTTTTTGTATTTTTAGTAGAGACGGGGTTTCACTGTTGGCCGGGATGGTCTCGATCTCCTGACCTCGTGATCCGCCCGCCTCGGCCTCCCAAAGTGCTGGGATTACAGGCGTGAGCCACGCCCGGCCACATTTTG	.	PASS	PRECISE;SVTYPE=INS;SVLEN=304;END=162791525;CIPOS=-3,3;CILEN=-15,15;RE=8;RNAMES=NULL	GT:DR:DV:PL:GQ	./.:.:8:.,.,.:.
chr1	164571594	cuteSV.DEL.99	gctacagtaacttaaggaatggacttcagtt	g	.	PASS	PRECISE;SVTYPE=DEL;SVLEN=-30;END=164571624;CIPOS=-0,0;CILEN=-0,0;RE=19;RNAMES=NULL;STRAND=+-	GT:DR:DV:PL:GQ	./.:.:19:.,.,.:.
chr1	164588505	cuteSV.DEL.100	TTCGAAGCATATGGTGAAGTGTGCTATAATTTTATATGCATATA	T	.	PASS	PRECISE;SVTYPE=DEL;SVLEN=-43;END=164588548;CIPOS=-81,81;CILEN=-4,4;RE=2;RNAMES=NULL;STRAND=+-	GT:DR:DV:PL:GQ	./.:.:2:.,.,.:.
chr1	164809170	cuteSV.INV.5	T	<INV>	.	PASS	PRECISE;SVTYPE=INV;SVLEN=57;END=164809227;RE=2;STRAND=--;RNAMES=NULL	GT:DR:DV:PL:GQ	./.:.:2:.,.,.:.
chr1	165185631	cuteSV.BND.10	N	N]chr7:71680294]	.	PASS	PRECISE;SVTYPE=BND;RE=2;RNAMES=NULL	GT:DR:DV:PL:GQ	./.:.:2:.,.,.:.
chr1	167483016	cuteSV.INS.62	t	tTCTTTCTTTCTTTCTTTCTTTCTTTCTTTCTTTCTTTCTT	.	PASS	PRECISE;SVTYPE=INS;SVLEN=40;END=167483016;CIPOS=-0,0;CILEN=-2,2;RE=3;RNAMES=NULL	GT:DR:DV:PL:GQ	./.:.:3:.,.,.:.
chr1	169038515	cuteSV.DEL.101	acctagcaccagaactcccaagtatataaagcaagcattgataaatttaaagggagaaatagattgcaagaccataatagtagatgactttgacagccc	a	.	PASS	PRECISE;SVTYPE=DEL;SVLEN=-98;END=169038613;CIPOS=-3,3;CILEN=-1,1;RE=2;RNAMES=NULL;STRAND=+-	GT:DR:DV:PL:GQ	./.:.:2:.,.,.:.
chr1	169089683	cuteSV.BND.11	N	]chr2:181288954]N	.	PASS	PRECISE;SVTYPE=BND;RE=2;RNAMES=NULL	GT:DR:DV:PL:GQ	./.:.:2:.,.,.:.
chr1	170643318	cuteSV.INS.63	a	aTATAGATCTTTTTATATAGATACTTTTTTATCTTTTATATAGATAAAAAGTATCTTATATAGATACTTT	.	PASS	PRECISE;SVTYPE=INS;SVLEN=69;END=170643318;CIPOS=-2,2;CILEN=-0,0;RE=2;RNAMES=NULL	GT:DR:DV:PL:GQ	./.:.:2:.,.,.:.
chr1	170691460	cuteSV.DEL.102	tcctttcctttcctttcctttcctttcctttcctttcc	t	.	PASS	PRECISE;SVTYPE=DEL;SVLEN=-37;END=170691497;CIPOS=-12,12;CILEN=-3,3;RE=7;RNAMES=NULL;STRAND=+-	GT:DR:DV:PL:GQ	./.:.:7:.,.,.:.
chr1	175240479	cuteSV.INS.64	t	tCACCATATATCTCATATATATGGTATATATATATACACCATATA	.	PASS	PRECISE;SVTYPE=INS;SVLEN=44;END=175240479;CIPOS=-24,24;CILEN=-6,6;RE=2;RNAMES=NULL	GT:DR:DV:PL:GQ	./.:.:2:.,.,.:.
chr1	178505608	cuteSV.DEL.103	GATTCAGAGGAGCTAGGATTCAGAGGAGCTAGGATTTAGGGGAGCTAGGATTCAGGGGAGCTAGGATTCAGAGGA	G	.	PASS	PRECISE;SVTYPE=DEL;SVLEN=-74;END=178505682;CIPOS=-25,25;CILEN=-9,9;RE=3;RNAMES=NULL;STRAND=+-	GT:DR:DV:PL:GQ	./.:.:3:.,.,.:.
chr1	179186175	cuteSV.INS.65	g	gGGGGGGGGGGGGGGGGGGGGGGGGGGGGGGGGGGGGGG	.	PASS	PRECISE;SVTYPE=INS;SVLEN=38;END=179186175;CIPOS=-49,49;CILEN=-0,0;RE=2;RNAMES=NULL	GT:DR:DV:PL:GQ	./.:.:2:.,.,.:.
chr1	179237188	cuteSV.INS.66	a	aATATATATATATATATATATATATATATATATATAT	.	PASS	PRECISE;SVTYPE=INS;SVLEN=36;END=179237188;CIPOS=-0,0;CILEN=-1,1;RE=3;RNAMES=NULL	GT:DR:DV:PL:GQ	./.:.:3:.,.,.:.
chr1	179692365	cuteSV.INS.67	t	tTATTATTTATATATATATATATATATATATATATATATATATA	.	PASS	PRECISE;SVTYPE=INS;SVLEN=43;END=179692365;CIPOS=-0,0;CILEN=-0,0;RE=2;RNAMES=NULL	GT:DR:DV:PL:GQ	./.:.:2:.,.,.:.
chr1	182509315	cuteSV.DEL.104	ggctgaccccccacctccctcccggacggggcggctggccgggcagaggggctcctcacttcccagtaggggcggccgggcagaggcgcccctcacctcccagacggggcggctggccgggcaga	g	.	PASS	PRECISE;SVTYPE=DEL;SVLEN=-124;END=182509439;CIPOS=-0,0;CILEN=-0,0;RE=2;RNAMES=NULL;STRAND=+-	GT:DR:DV:PL:GQ	./.:.:2:.,.,.:.
chr1	182750760	cuteSV.DEL.105	TTACTATctagactctagatactagactaga	T	.	PASS	PRECISE;SVTYPE=DEL;SVLEN=-30;END=182750790;CIPOS=-0,0;CILEN=-0,0;RE=2;RNAMES=NULL;STRAND=+-	GT:DR:DV:PL:GQ	./.:.:2:.,.,.:.
chr1	186327149	cuteSV.DEL.106	TATATATAAATATATAACATATATATTATATATATAAATATATATTATATATTTATATATATAATATAT	T	.	PASS	PRECISE;SVTYPE=DEL;SVLEN=-68;END=186327217;CIPOS=-18,18;CILEN=-8,8;RE=8;RNAMES=NULL;STRAND=+-	GT:DR:DV:PL:GQ	./.:.:8:.,.,.:.
chr1	186327268	cuteSV.INS.68	T	TTATTTATATATATAATATATATAAATATATAATATATATATTTATATATAAATATATATAAATATAT	.	PASS	PRECISE;SVTYPE=INS;SVLEN=67;END=186327268;CIPOS=-4,4;CILEN=-1,1;RE=11;RNAMES=NULL	GT:DR:DV:PL:GQ	./.:.:11:.,.,.:.
chr1	186327286	cuteSV.INS.69	A	AAAATATATATATAAATATATTATATATTTATATAT	.	PASS	PRECISE;SVTYPE=INS;SVLEN=35;END=186327286;CIPOS=-5,5;CILEN=-2,2;RE=4;RNAMES=NULL	GT:DR:DV:PL:GQ	./.:.:4:.,.,.:.
chr1	187350247	cuteSV.INS.70	c	cCACACACACACACACACACACACACACACA	.	PASS	PRECISE;SVTYPE=INS;SVLEN=30;END=187350247;CIPOS=-0,0;CILEN=-0,0;RE=2;RNAMES=NULL	GT:DR:DV:PL:GQ	./.:.:2:.,.,.:.
chr1	188213363	cuteSV.INS.71	t	tTTTTAAACATATATGTATATGTTTATGTTTTAAACATATATATATATAT	.	PASS	PRECISE;SVTYPE=INS;SVLEN=49;END=188213363;CIPOS=-17,17;CILEN=-4,4;RE=2;RNAMES=NULL	GT:DR:DV:PL:GQ	./.:.:2:.,.,.:.
chr1	188544185	cuteSV.DEL.107	Atttttttgtttttttttttttgtttgtttt	A	.	PASS	PRECISE;SVTYPE=DEL;SVLEN=-30;END=188544215;CIPOS=-0,0;CILEN=-0,0;RE=2;RNAMES=NULL;STRAND=+-	GT:DR:DV:PL:GQ	./.:.:2:.,.,.:.
chr1	188848088	cuteSV.DEL.108	tacaaaatataatatatttatattatataaaatatatatttatac	t	.	PASS	PRECISE;SVTYPE=DEL;SVLEN=-44;END=188848132;CIPOS=-6,6;CILEN=-0,0;RE=2;RNAMES=NULL;STRAND=+-	GT:DR:DV:PL:GQ	./.:.:2:.,.,.:.
chr1	189482136	cuteSV.INS.72	t	tTGTATATATATATATATATATATATATATATATATATATATATATATATATATATATATATATATA	.	PASS	PRECISE;SVTYPE=INS;SVLEN=66;END=189482136;CIPOS=-0,0;CILEN=-8,8;RE=2;RNAMES=NULL	GT:DR:DV:PL:GQ	./.:.:2:.,.,.:.
chr1	190542350	cuteSV.DEL.109	atatatatatatatatatatatatatatatatatatatacaca	a	.	PASS	PRECISE;SVTYPE=DEL;SVLEN=-42;END=190542392;CIPOS=-6,6;CILEN=-8,8;RE=2;RNAMES=NULL;STRAND=+-	GT:DR:DV:PL:GQ	./.:.:2:.,.,.:.
chr1	190628841	cuteSV.DEL.110	tattctggttattaatctcttgtcatatgggtagtttggaaatactcccattctgtgggttgtc	t	.	PASS	PRECISE;SVTYPE=DEL;SVLEN=-63;END=190628904;CIPOS=-0,0;CILEN=-0,0;RE=2;RNAMES=NULL;STRAND=+-	GT:DR:DV:PL:GQ	./.:.:2:.,.,.:.
chr1	192266284	cuteSV.INS.73	t	tTATATATATATATATATATATATATATATATATATAT	.	PASS	PRECISE;SVTYPE=INS;SVLEN=37;END=192266284;CIPOS=-0,0;CILEN=-1,1;RE=2;RNAMES=NULL	GT:DR:DV:PL:GQ	./.:.:2:.,.,.:.
chr1	192556612	cuteSV.INS.74	a	aAAAGAAAGAAAGAAAGAAAGAAAGAAAGAAAGAAAGAAAAGAAAGAAAAGAAAGAAAGAAAG	.	PASS	PRECISE;SVTYPE=INS;SVLEN=62;END=192556612;CIPOS=-13,13;CILEN=-2,2;RE=2;RNAMES=NULL	GT:DR:DV:PL:GQ	./.:.:2:.,.,.:.
chr1	192640669	cuteSV.DEL.111	GTCCTCCTCACTTATAGTAGAGACTTACATAGAAAATGAAGTTGATCAGACCACATTTCTCATATGT	G	.	PASS	PRECISE;SVTYPE=DEL;SVLEN=-66;END=192640735;CIPOS=-0,0;CILEN=-0,0;RE=2;RNAMES=NULL;STRAND=+-	GT:DR:DV:PL:GQ	./.:.:2:.,.,.:.
chr1	193117369	cuteSV.DEL.112	gagagagggagagagaaagaaagaaggaaagaaagaggaagaaagaaagaaagaga	g	.	PASS	PRECISE;SVTYPE=DEL;SVLEN=-55;END=193117424;CIPOS=-107,107;CILEN=-0,0;RE=2;RNAMES=NULL;STRAND=+-	GT:DR:DV:PL:GQ	./.:.:2:.,.,.:.
chr1	193126751	cuteSV.INS.75	t	tTTTTTTTTTTTTTTTTTTTTTTTTTTTTTTTTTTTTTTTT	.	PASS	PRECISE;SVTYPE=INS;SVLEN=40;END=193126751;CIPOS=-59,59;CILEN=-0,0;RE=2;RNAMES=NULL	GT:DR:DV:PL:GQ	./.:.:2:.,.,.:.
chr1	193161920	cuteSV.INS.76	a	aTTATATATCATATTATATTGTATATAATATATATCATATTATATTGTATATAATATATATCATATTATAT	.	PASS	PRECISE;SVTYPE=INS;SVLEN=70;END=193161920;CIPOS=-66,66;CILEN=-7,7;RE=13;RNAMES=NULL	GT:DR:DV:PL:GQ	./.:.:13:.,.,.:.
chr1	193162046	cuteSV.INS.77	t	tAATATATATCATATATATTGTATATAATATATATATCATATTATATTATTATATATATAATGTATACATAATATATCATATTATATTGTATATATAATATATATCATATATTATA	.	PASS	PRECISE;SVTYPE=INS;SVLEN=115;END=193162046;CIPOS=-68,68;CILEN=-0,0;RE=2;RNAMES=NULL	GT:DR:DV:PL:GQ	./.:.:2:.,.,.:.
chr1	193168288	cuteSV.DEL.113	tGTTTTGcattcatccaggaaatgtttgctgtgtg	t	.	PASS	PRECISE;SVTYPE=DEL;SVLEN=-34;END=193168322;CIPOS=-113,113;CILEN=-4,4;RE=2;RNAMES=NULL;STRAND=+-	GT:DR:DV:PL:GQ	./.:.:2:.,.,.:.
chr1	193171404	cuteSV.DEL.114	cttttgggaaacttaggggaaggacccacttccaagttccttcgggttgttgattg	c	.	PASS	PRECISE;SVTYPE=DEL;SVLEN=-55;END=193171459;CIPOS=-137,137;CILEN=-0,0;RE=2;RNAMES=NULL;STRAND=+-	GT:DR:DV:PL:GQ	./.:.:2:.,.,.:.
chr1	193234265	cuteSV.INS.78	t	tTAATATATATAATTTATTATATATATTATATATATAATATA	.	PASS	PRECISE;SVTYPE=INS;SVLEN=41;END=193234265;CIPOS=-5,5;CILEN=-2,2;RE=7;RNAMES=NULL	GT:DR:DV:PL:GQ	./.:.:7:.,.,.:.
chr1	195845458	cuteSV.INS.79	a	aTATATATATATATATATATATATATATATATATATATATATATATATATATATATATATATATATATATATATATATATATATATATATATATATATATATATA	.	PASS	PRECISE;SVTYPE=INS;SVLEN=104;END=195845458;CIPOS=-29,29;CILEN=-18,18;RE=2;RNAMES=NULL	GT:DR:DV:PL:GQ	./.:.:2:.,.,.:.
chr1	197175433	cuteSV.INS.80	a	aATATATATATATATATATATATATATATATATATATATATATATATATATATATATATATATATATATATATATATATATATA	.	PASS	PRECISE;SVTYPE=INS;SVLEN=83;END=197175433;CIPOS=-0,0;CILEN=-1,1;RE=2;RNAMES=NULL	GT:DR:DV:PL:GQ	./.:.:2:.,.,.:.
chr1	198660031	cuteSV.INS.81	c	cTATATATATATATATATATATATATATATATATATATATA	.	PASS	PRECISE;SVTYPE=INS;SVLEN=40;END=198660031;CIPOS=-11,11;CILEN=-7,7;RE=7;RNAMES=NULL	GT:DR:DV:PL:GQ	./.:.:7:.,.,.:.
chr1	198671404	cuteSV.DEL.115	ttctcttatttatctcagccatctggctcctctttctctat	t	.	PASS	PRECISE;SVTYPE=DEL;SVLEN=-40;END=198671444;CIPOS=-264,264;CILEN=-6,6;RE=2;RNAMES=NULL;STRAND=+-	GT:DR:DV:PL:GQ	./.:.:2:.,.,.:.
chr1	198922552	cuteSV.INS.82	a	aATATATATATATATATATATATATATATATATATATATATATAT	.	PASS	PRECISE;SVTYPE=INS;SVLEN=44;END=198922552;CIPOS=-0,0;CILEN=-8,8;RE=2;RNAMES=NULL	GT:DR:DV:PL:GQ	./.:.:2:.,.,.:.
chr1	202672795	cuteSV.BND.12	N	N[chrX:19477893[	.	PASS	PRECISE;SVTYPE=BND;RE=1;RNAMES=NULL	GT:DR:DV:PL:GQ	./.:.:1:.,.,.:.
chr1	202672795	cuteSV.BND.13	N	N[chrX:19477978[	.	PASS	PRECISE;SVTYPE=BND;RE=1;RNAMES=NULL	GT:DR:DV:PL:GQ	./.:.:1:.,.,.:.
chr1	204543987	cuteSV.INV.6	T	<INV>	.	PASS	PRECISE;SVTYPE=INV;SVLEN=64;END=204544051;RE=2;STRAND=++;RNAMES=NULL	GT:DR:DV:PL:GQ	./.:.:2:.,.,.:.
chr1	205065726	cuteSV.INS.83	T	TTGGCCTGCTGCACTGGTCAGGGCCGGTGGTC	.	PASS	PRECISE;SVTYPE=INS;SVLEN=31;END=205065726;CIPOS=-0,0;CILEN=-0,0;RE=2;RNAMES=NULL	GT:DR:DV:PL:GQ	./.:.:2:.,.,.:.
chr1	205603606	cuteSV.INS.84	g	gATGCCACAGGGGTGAGGGGTAATGTAGCACCATAAAGAAACATACATACAGGGAATATGAATAGATATGGGA	.	PASS	PRECISE;SVTYPE=INS;SVLEN=72;END=205603606;CIPOS=-23,23;CILEN=-1,1;RE=11;RNAMES=NULL	GT:DR:DV:PL:GQ	./.:.:11:.,.,.:.
chr1	205618596	cuteSV.DEL.116	gggcggatcacctgaggtcaggagttggagaccagtct	g	.	PASS	PRECISE;SVTYPE=DEL;SVLEN=-37;END=205618633;CIPOS=-9,9;CILEN=-9,9;RE=2;RNAMES=NULL;STRAND=+-	GT:DR:DV:PL:GQ	./.:.:2:.,.,.:.
chr1	210653883	cuteSV.DUP.2	G	<DUP>	.	PASS	PRECISE;SVTYPE=DUP;SVLEN=315;END=210654198;RE=3;STRAND=-+;RNAMES=NULL	GT:DR:DV:PL:GQ	./.:.:3:.,.,.:.
chr1	213566438	cuteSV.DEL.117	gtttttttttttttttttttttttttttttttttttt	g	.	PASS	PRECISE;SVTYPE=DEL;SVLEN=-36;END=213566474;CIPOS=-0,0;CILEN=-1,1;RE=2;RNAMES=NULL;STRAND=+-	GT:DR:DV:PL:GQ	./.:.:2:.,.,.:.
chr1	214402673	cuteSV.INS.85	a	aGGGAGGGAGGGAGGGAGGGAGGGAGGGAGGGAGGGAGGGAGGGAGGG	.	PASS	PRECISE;SVTYPE=INS;SVLEN=47;END=214402673;CIPOS=-0,0;CILEN=-0,0;RE=2;RNAMES=NULL	GT:DR:DV:PL:GQ	./.:.:2:.,.,.:.
chr1	214616856	cuteSV.DEL.118	ttctttctttctttctttctttctttctttctt	t	.	PASS	PRECISE;SVTYPE=DEL;SVLEN=-32;END=214616888;CIPOS=-18,18;CILEN=-2,2;RE=2;RNAMES=NULL;STRAND=+-	GT:DR:DV:PL:GQ	./.:.:2:.,.,.:.
chr1	218072293	cuteSV.DEL.119	aAGaacaaacaaccccatcaaaaagtgggcgaaggacatgaacagacacttctcaaaagaagacatttatgcagccaaaaagacatgaagaaatgctcatcatcactggccatcagagaaatgcaaatcaaaaccactatgagatatcatctcacaccagttagaatggcaatcattaaaaagtcaggaaacaacaggtgctggagaggatgcggagaaataggaacacttttacactgttggtgggactgtaaactagttcaaccattgtggaagtcagtgtggcgattcctcagggatctagaactagaaataccatttgacccagccatcccattactgggtatatacccaaatgagtataaatcatgctgctataaagacacatgcacacgtatgtttattgcggcactattcacaatagcaaagacttggaaccaacccaaatgtccaacaatgatagactggattaagaaaatgtggcacatatacaccatggaatactatgcagccataaaaaatgatgagttcatatcctttgtagggacatggatgaaattggaaaccatcattctcagtaaactatcgcaagaacaaaaaaccaaacaccgcatattctcactcataggtgggaattgaacaatgagatcacatggacacaggaaggggaatatcacactctggggactgtggtggggtcgggggaggggggagggatagcattgggagatatacctaatgctagatgacacattagtgggtgcagcgcaccagcatggcacatgtatacatatgtaactaacctgcacaatgtgcacatgtaccctaaaacttagagtataataaaaaaaaaaaaaaaaaa	a	.	PASS	PRECISE;SVTYPE=DEL;SVLEN=-861;END=218073154;CIPOS=-0,0;CILEN=-0,0;RE=2;RNAMES=NULL;STRAND=+-	GT:DR:DV:PL:GQ	./.:.:2:.,.,.:.
chr1	220052684	cuteSV.DEL.120	tttgtataatatttgtattatatttgtataatttgtataatatataatttgtatatatttgtataatatttgtaatatatttgt	t	.	PASS	PRECISE;SVTYPE=DEL;SVLEN=-83;END=220052767;CIPOS=-0,0;CILEN=-2,2;RE=2;RNAMES=NULL;STRAND=+-	GT:DR:DV:PL:GQ	./.:.:2:.,.,.:.
chr1	220853498	cuteSV.INS.86	t	tCTCCCTCCCTCCCTCCCTCCCTCCCTTCCTTCCC	.	PASS	PRECISE;SVTYPE=INS;SVLEN=34;END=220853498;CIPOS=-0,0;CILEN=-6,6;RE=2;RNAMES=NULL	GT:DR:DV:PL:GQ	./.:.:2:.,.,.:.
chr1	222768477	cuteSV.DEL.121	aacacacacacacacacagatacacacacacacacaca	a	.	PASS	PRECISE;SVTYPE=DEL;SVLEN=-37;END=222768514;CIPOS=-0,0;CILEN=-0,0;RE=2;RNAMES=NULL;STRAND=+-	GT:DR:DV:PL:GQ	./.:.:2:.,.,.:.
chr1	224014623	cuteSV.INS.87	t	tGGAATGGAATGGAATAGAATTTACTCGATTTGAATGGAAA	.	PASS	PRECISE;SVTYPE=INS;SVLEN=40;END=224014623;CIPOS=-28,28;CILEN=-6,6;RE=2;RNAMES=NULL	GT:DR:DV:PL:GQ	./.:.:2:.,.,.:.
chr1	225964552	cuteSV.INS.88	a	aCACACACATATATATATGTGTGTATATATATATACACACATATATATGTGTGTGTATATATATATGCACATATATATGTGTGTATATATACACACATATATATGTGTGCATA	.	PASS	PRECISE;SVTYPE=INS;SVLEN=112;END=225964552;CIPOS=-13,13;CILEN=-13,13;RE=4;RNAMES=NULL	GT:DR:DV:PL:GQ	./.:.:4:.,.,.:.
chr1	227156423	cuteSV.DEL.122	CAAAGACTTTGAGAGGCCTGCCATAGGCCTCTCA	C	.	PASS	PRECISE;SVTYPE=DEL;SVLEN=-33;END=227156456;CIPOS=-0,0;CILEN=-0,0;RE=2;RNAMES=NULL;STRAND=+-	GT:DR:DV:PL:GQ	./.:.:2:.,.,.:.
chr1	228174171	cuteSV.DEL.123	TGGCTCGCTGTGGGCGTGGCTCGCTGTGGGCGTGGCTCGCTGTGGGCGTGGCTCGCTGTGGGCGTGGCTCGCTGTGGGCGTGGCTCGCTGTGGGCGTGGCTCGCTGTGGGCGTGGCTCGCTGTGGGCGTGGCTCGCTGTGGGCGTGGCTCGCTGTGGGCGTGGCTCGCTGTGGGCGTGGCTCGCTGTGGGCGTGGCTCGCTGTGGGCGTGGCTCGC	T	.	PASS	PRECISE;SVTYPE=DEL;SVLEN=-215;END=228174386;CIPOS=-81,81;CILEN=-10,10;RE=2;RNAMES=NULL;STRAND=+-	GT:DR:DV:PL:GQ	./.:.:2:.,.,.:.
chr1	228530221	cuteSV.DEL.124	gaagtctctatcattagaatgcctggggtaggccaga	g	.	PASS	PRECISE;SVTYPE=DEL;SVLEN=-36;END=228530257;CIPOS=-7,7;CILEN=-2,2;RE=2;RNAMES=NULL;STRAND=+-	GT:DR:DV:PL:GQ	./.:.:2:.,.,.:.
chr1	230396236	cuteSV.DEL.125	CACACTCCTCCCTTTTACCCCCACACTCCTCCTTTTTACCCCC	C	.	PASS	PRECISE;SVTYPE=DEL;SVLEN=-42;END=230396278;CIPOS=-13,13;CILEN=-5,5;RE=4;RNAMES=NULL;STRAND=+-	GT:DR:DV:PL:GQ	./.:.:4:.,.,.:.
chr1	231045922	cuteSV.DEL.126	gaaagaaagaaagaaagaaagaaagagggaaagaaagaa	g	.	PASS	PRECISE;SVTYPE=DEL;SVLEN=-38;END=231045960;CIPOS=-18,18;CILEN=-2,2;RE=2;RNAMES=NULL;STRAND=+-	GT:DR:DV:PL:GQ	./.:.:2:.,.,.:.
chr1	231907059	cuteSV.INS.89	c	cCCCTCCCTCCCTTCCTTCCTTTCCTCCCTCTCCTTCCTTCCT	.	PASS	PRECISE;SVTYPE=INS;SVLEN=42;END=231907059;CIPOS=-14,14;CILEN=-2,2;RE=2;RNAMES=NULL	GT:DR:DV:PL:GQ	./.:.:2:.,.,.:.
chr1	232233856	cuteSV.DEL.127	taagggattagggcacagagataagaggttggggcgtgga	t	.	PASS	PRECISE;SVTYPE=DEL;SVLEN=-39;END=232233895;CIPOS=-7,7;CILEN=-4,4;RE=2;RNAMES=NULL;STRAND=+-	GT:DR:DV:PL:GQ	./.:.:2:.,.,.:.
chr1	232332312	cuteSV.DEL.128	agggaggtgggggggtcagccccccgcccggccagccgccccgtccg	a	.	PASS	PRECISE;SVTYPE=DEL;SVLEN=-46;END=232332358;CIPOS=-15,15;CILEN=-2,2;RE=2;RNAMES=NULL;STRAND=+-	GT:DR:DV:PL:GQ	./.:.:2:.,.,.:.
chr1	232942533	cuteSV.DEL.129	ggaggaaggaaggaaggaaggaagggagggagggaaggag	g	.	PASS	PRECISE;SVTYPE=DEL;SVLEN=-39;END=232942572;CIPOS=-5,5;CILEN=-0,0;RE=2;RNAMES=NULL;STRAND=+-	GT:DR:DV:PL:GQ	./.:.:2:.,.,.:.
chr1	234780055	cuteSV.DEL.130	aaaaaaaaaaaaaaaaaaaaaaaaaaaaaaaaaa	a	.	PASS	PRECISE;SVTYPE=DEL;SVLEN=-33;END=234780088;CIPOS=-5,5;CILEN=-1,1;RE=4;RNAMES=NULL;STRAND=+-	GT:DR:DV:PL:GQ	./.:.:4:.,.,.:.
chr1	236097104	cuteSV.DUP.3	a	<DUP>	.	PASS	PRECISE;SVTYPE=DUP;SVLEN=300;END=236097404;RE=6;STRAND=-+;RNAMES=NULL	GT:DR:DV:PL:GQ	./.:.:6:.,.,.:.
chr1	236239837	cuteSV.INS.90	t	tTATATATGTGTGTATATATATATATATATGTGTATATATATGTGTATATA	.	PASS	PRECISE;SVTYPE=INS;SVLEN=50;END=236239837;CIPOS=-36,36;CILEN=-8,8;RE=2;RNAMES=NULL	GT:DR:DV:PL:GQ	./.:.:2:.,.,.:.
chr1	236495206	cuteSV.INS.91	g	gAAGCCAGCTCCCAGGCTTAGAAAAGGAAAAGGAAGG	.	PASS	PRECISE;SVTYPE=INS;SVLEN=36;END=236495206;CIPOS=-31,31;CILEN=-5,5;RE=2;RNAMES=NULL	GT:DR:DV:PL:GQ	./.:.:2:.,.,.:.
chr1	237237931	cuteSV.INS.92	t	tCCCTCTCTCTCCCTCTCTCTCCCTCCCTCCCTCCCT	.	PASS	PRECISE;SVTYPE=INS;SVLEN=36;END=237237931;CIPOS=-67,67;CILEN=-3,3;RE=2;RNAMES=NULL	GT:DR:DV:PL:GQ	./.:.:2:.,.,.:.
chr1	238579406	cuteSV.DEL.131	TTTATATATTTAGTATATTTATATACTATATAC	T	.	PASS	PRECISE;SVTYPE=DEL;SVLEN=-32;END=238579438;CIPOS=-0,0;CILEN=-0,0;RE=2;RNAMES=NULL;STRAND=+-	GT:DR:DV:PL:GQ	./.:.:2:.,.,.:.
chr1	240184922	cuteSV.DUP.4	C	<DUP>	.	PASS	PRECISE;SVTYPE=DUP;SVLEN=299;END=240185221;RE=2;STRAND=-+;RNAMES=NULL	GT:DR:DV:PL:GQ	./.:.:2:.,.,.:.
chr1	240397962	cuteSV.BND.14	N	[chr5:110144497[N	.	PASS	PRECISE;SVTYPE=BND;RE=2;RNAMES=NULL	GT:DR:DV:PL:GQ	./.:.:2:.,.,.:.
chr1	240777986	cuteSV.INS.93	t	tCCCTGACTCCTAATACCATCACCTTCATGATCTAATGACCTTCAAAGGCCCTGACTCCTAATGCCATCACCTTCATGATCTAACTGACCTTCCAA	.	PASS	PRECISE;SVTYPE=INS;SVLEN=95;END=240777986;CIPOS=-58,58;CILEN=-6,6;RE=2;RNAMES=NULL	GT:DR:DV:PL:GQ	./.:.:2:.,.,.:.
chr1	240778178	cuteSV.INS.94	t	tCCAAAGGCCCTGGCTCCTAATACCATCACCTTCATGATCTAATGACCTTCCAAAGGCCCTGGCTCCTAATACCATCACCTTCATGATCTAACA	.	PASS	PRECISE;SVTYPE=INS;SVLEN=93;END=240778178;CIPOS=-31,31;CILEN=-1,1;RE=3;RNAMES=NULL	GT:DR:DV:PL:GQ	./.:.:3:.,.,.:.
chr1	241023023	cuteSV.DEL.132	GAGATATAGTTGTTATAATGATTAAATAGGTAAAATTGTGTAGAATAACAACTACAGATATAGTTGTTATAGTTAAATGAATAAAATCATGTAAAATTTACAATCGTGTAAAATAA	G	.	PASS	PRECISE;SVTYPE=DEL;SVLEN=-115;END=241023138;CIPOS=-34,34;CILEN=-10,10;RE=7;RNAMES=NULL;STRAND=+-	GT:DR:DV:PL:GQ	./.:.:7:.,.,.:.
chr1	241030362	cuteSV.INS.95	C	CATATATATATATATATATATATATATATATATATATATATATATATATATATATATATATATATATATATATATATATATATATATATATATATATATATATATATA	.	PASS	PRECISE;SVTYPE=INS;SVLEN=107;END=241030362;CIPOS=-1,1;CILEN=-10,10;RE=3;RNAMES=NULL	GT:DR:DV:PL:GQ	./.:.:3:.,.,.:.
chr1	241059513	cuteSV.INV.7	a	<INV>	.	PASS	PRECISE;SVTYPE=INV;SVLEN=46;END=241059559;RE=2;STRAND=--;RNAMES=NULL	GT:DR:DV:PL:GQ	./.:.:2:.,.,.:.
chr1	241068239	cuteSV.INS.96	G	GTGTGTGTGTGTGTGTGTATATATATATATATATATATATATATATATATATATATATATATATATATATATATATATATATATATATATATATATATATAT	.	PASS	PRECISE;SVTYPE=INS;SVLEN=101;END=241068239;CIPOS=-0,0;CILEN=-4,4;RE=17;RNAMES=NULL	GT:DR:DV:PL:GQ	./.:.:17:.,.,.:.
chr1	241085917	cuteSV.DEL.133	CGGTCTTTATGGTTCCCCAGAACATCTTCCCTTGAGCCTGCTTC	C	.	PASS	PRECISE;SVTYPE=DEL;SVLEN=-43;END=241085960;CIPOS=-133,133;CILEN=-13,13;RE=2;RNAMES=NULL;STRAND=+-	GT:DR:DV:PL:GQ	./.:.:2:.,.,.:.
chr1	241089071	cuteSV.INS.97	t	tTATATATATATATATATATATATATATATGTACCCT	.	PASS	PRECISE;SVTYPE=INS;SVLEN=36;END=241089071;CIPOS=-21,21;CILEN=-4,4;RE=3;RNAMES=NULL	GT:DR:DV:PL:GQ	./.:.:3:.,.,.:.
chr1	241147782	cuteSV.INS.98	t	tTATATATATATATATATATATATATATATATATATATATATATATATATATATATATATATATATATATATATATATATATATATATATATATATATATATATATATATATA	.	PASS	PRECISE;SVTYPE=INS;SVLEN=112;END=241147782;CIPOS=-0,0;CILEN=-14,14;RE=7;RNAMES=NULL	GT:DR:DV:PL:GQ	./.:.:7:.,.,.:.
chr1	241197241	cuteSV.DEL.134	aatcaaagtatctttttttttttttttttttttgagacggagtctcgctctgtcgcccaggctggagtgcagtggcgggatctcggctcactgcaagctccgcctcccgggttcacgccattctcctgcctcagcctcccaagtagctgggactacaggcgcccgccactacgcccggctaattttttgtatttttagtagagacggggtttcaccgttttagccgggatggtctcgatctcctgacctcgtgatccgcccgcctcggcctcccaaagtgctgggattacaggcgtgagccaccgcgcccggcct	a	.	PASS	PRECISE;SVTYPE=DEL;SVLEN=-314;END=241197555;CIPOS=-2,2;CILEN=-1,1;RE=17;RNAMES=NULL;STRAND=+-	GT:DR:DV:PL:GQ	./.:.:17:.,.,.:.
chr1	241310426	cuteSV.DEL.135	gtatgtgtgtctgtgtgtgtgagtgtgtgtgtgtgagagtgtgtgtg	g	.	PASS	PRECISE;SVTYPE=DEL;SVLEN=-46;END=241310472;CIPOS=-7,7;CILEN=-0,0;RE=9;RNAMES=NULL;STRAND=+-	GT:DR:DV:PL:GQ	./.:.:9:.,.,.:.
chr1	241326652	cuteSV.INS.99	A	AAGAAAAAGTAGGATTGGCCGGGCGCGGTGGCTCACGCCTGTAATCCCAGCACTTTGGGAGGCCGAGGCGGGTGGATCATGAGGTCAGGAGATCGAGACCATCCTGGCTAACAAGGTGAAACCCCGTCTCTACTAAAAATACAAAAAATTAGCCGGGCGCGGTGGCGGGCACCTGTAGTCCCAGCTACTCGGGAGGCTGAGGCAGGAGAATGGCGTGAACCTGGGAGGCGGAGCTTGCAGTGAGCCGAGATTGCGCCACTGCAGTCCGCAGTCCGGCCTGGGCGACAGAGCGAGACTCCGTCTCAAAAAAAAAAAAAAAAAAAAAA	.	PASS	PRECISE;SVTYPE=INS;SVLEN=325;END=241326652;CIPOS=-6,6;CILEN=-14,14;RE=5;RNAMES=NULL	GT:DR:DV:PL:GQ	./.:.:5:.,.,.:.
chr1	241327036	cuteSV.INS.100	g	gGGGAGGGAGTGAGGGAGGGAGGGAGGGAGGGA	.	PASS	PRECISE;SVTYPE=INS;SVLEN=32;END=241327036;CIPOS=-10,10;CILEN=-2,2;RE=3;RNAMES=NULL	GT:DR:DV:PL:GQ	./.:.:3:.,.,.:.
chr1	241363742	cuteSV.DEL.136	ctttctttctttctttctttctttctttcttt	c	.	PASS	PRECISE;SVTYPE=DEL;SVLEN=-31;END=241363773;CIPOS=-9,9;CILEN=-1,1;RE=5;RNAMES=NULL;STRAND=+-	GT:DR:DV:PL:GQ	./.:.:5:.,.,.:.
chr1	243525839	cuteSV.INS.101	g	gGGAGGAGGGGAGGGGAGGGGAGAAGGTGAAGAGGGGAAGGAGAGGAGGGGGAGGTGGGGAGGAGGGGGAGGAGGAGGAGGAGGAGAAGGGGAGGAGAAGGGGAAGGAGCAGAAAGGGGAGGAGAAGGGGAGGAGGAGGGGGAGGAGGAGGAAGGGGAGGAGGAGGGGGAGGGGGAGGAGGGGGAGGGGGGAGGGGGGGAGGGGGAGGGGGAGGGGAGGGGAGGGGAGGGGGAGGAGGGGGAGGAGGAGGAGGGGAGGAGGAGGAGGGGGAGGAGGAGGAGGAGGGAGGAGGAGGAGGGGGAGGAGGAGGGGGAGG	.	PASS	PRECISE;SVTYPE=INS;SVLEN=315;END=243525839;CIPOS=-0,0;CILEN=-12,12;RE=8;RNAMES=NULL	GT:DR:DV:PL:GQ	./.:.:8:.,.,.:.
chr1	243574646	cuteSV.INS.102	A	AGGTATTGAGGTAGTAACACCCCATTTTTCGTCGGAGTCTATCATACATTTACTTATACAAACCGATACAAGGTCATTTGTTTTACTGCTACCCGAGTTAAATCAGGTGTCCCTGTAGAGTAACAACTAGGGACCTCATTGAGTATGTTCCATTATCATTAAGAGTACTGTCACAATACTTAATCCAACCGCTGTAATTTCCTTAAACATGGTGTAATGTAAACTTATTTAAGATCTACAATCAGAAAGAAAACATTTTTCGTTTAACACATATTTTAAACTGTGTCTTAACGGAATAACTAGTTTATGATAAAGTACATTGCATTACTAACCATCTTTGTCTTCAATGTACTCCGAAAATATTCTTTAAGACAAAACAAACTTTACTCCATATATCTTCGATATTCTACAACATACATCCTTCTTGACTTGATACGAACGGATATTTTGTAGATCTAGTCTCTACTGGTTGACAGACTCACGGTCCTCCGATTTCTAATTATGTTTAATTATCAAACTAACATAAATCGGACTTAGAAATATTGATCCTTACACCGTCTTAAGTTGTAAGTACATAGACGTACCGTCTATTAGGATATGACAGATTTACAGAATTTATAGTTAAAGAAATTTCCTTAATCAATACACCGTACTGTTTTACACAATTGAAAGGTTTATATGAATCTTCATCAATCGAGACGAGAAGGACTCAGGGTGAAGAGCATAAGGGTGATGTACAAAATACTTAGGATAAACATCCCCACTTTCCTTCCTATTCTTCGTACCCGAATCTAAATTCTTCATATTGTTAAAAACTCATTACCCATTGTAGGTCTTTCGAATTTAAGTTTTCTAACTTAATAATCGG	.	PASS	PRECISE;SVTYPE=INS;SVLEN=867;END=243574646;CIPOS=-4,4;CILEN=-6,6;RE=3;RNAMES=NULL	GT:DR:DV:PL:GQ	./.:.:3:.,.,.:.
chr1	243580186	cuteSV.INV.8	c	<INV>	.	PASS	PRECISE;SVTYPE=INV;SVLEN=285;END=243580471;RE=2;STRAND=++;RNAMES=NULL	GT:DR:DV:PL:GQ	./.:.:2:.,.,.:.
chr1	243583162	cuteSV.INS.103	t	tTATATATATATATATATATATATATATATATATATATATATA	.	PASS	PRECISE;SVTYPE=INS;SVLEN=42;END=243583162;CIPOS=-2,2;CILEN=-4,4;RE=6;RNAMES=NULL	GT:DR:DV:PL:GQ	./.:.:6:.,.,.:.
chr1	243619450	cuteSV.DEL.137	ggtcttattacaactgtacttctgtacctattaatcaactccatctccccatccccctaccattcccagcctctaggaacaaccaatctactgtctatcttgatgcaatcccgttttttagctcccacataagaacaaaaatgtgcaatatttgtctttctgtgcctggcttatttcacttaacataatgggttccatttccatcaatgttgctgcagataacgtgatttcattctttttatggctaagtaatattccactctgtacatatatcgcatttatcctttcattcattgatgggcacttaggttgattacatattttggctgttgtgaatagtgctgcaataaacctaagggtgtagatgtctccccgatatgatgatttcctttgttttggatatatatatggtagttctatttttagtttttgaggaactttcatatggttttctatagtggttatactgatttacattcccaccaacagcataggagagttccctttagcatctgtgatttttttgtttttttgataaaagtcattgtaactggggtgagatgatgatatggttaggtatccacccaagtctcatcttgaattgtaatccccataatccctacatgtcgagggagagacctgctgggaggtgactgggatcagggggcagtgtcccccacgctgttcttgtgatagtgagtgaattcttaggagctctgatggttttataagtgtctgacagttcctcttcacacactcgccctttcttcgcctgataccacacaagacatgcctcttcccccttccatcatgactgtaagtttcctgaagcctccccagccatgcagaactgtgagtcaattaaacctcttttctttataaattacccaatcttgggcagttctttataccagtgtgagaatgaactaatacagatgatatcacattgtggttttgatttgcatttccctgatgagtagtgatatgacacac	g	.	PASS	PRECISE;SVTYPE=DEL;SVLEN=-992;END=243620442;CIPOS=-4,4;CILEN=-3,3;RE=12;RNAMES=NULL;STRAND=+-	GT:DR:DV:PL:GQ	./.:.:12:.,.,.:.
chr1	243686651	cuteSV.INS.104	t	tATATATATATATATATATATATATATATATATATATATATA	.	PASS	PRECISE;SVTYPE=INS;SVLEN=41;END=243686651;CIPOS=-4,4;CILEN=-6,6;RE=9;RNAMES=NULL	GT:DR:DV:PL:GQ	./.:.:9:.,.,.:.
chr1	243693251	cuteSV.INS.105	a	aATATATATATATATATATATATATATATATATATATATATATATATATATATATATATATATA	.	PASS	PRECISE;SVTYPE=INS;SVLEN=63;END=243693251;CIPOS=-9,9;CILEN=-9,9;RE=15;RNAMES=NULL	GT:DR:DV:PL:GQ	./.:.:15:.,.,.:.
chr1	243832120	cuteSV.DEL.138	ctaaaaaaaaaaaaaaaaaaaaaaaaaaaaaaa	c	.	PASS	PRECISE;SVTYPE=DEL;SVLEN=-32;END=243832152;CIPOS=-0,0;CILEN=-0,0;RE=5;RNAMES=NULL;STRAND=+-	GT:DR:DV:PL:GQ	./.:.:5:.,.,.:.
chr1	243845346	cuteSV.DUP.5	g	<DUP>	.	PASS	PRECISE;SVTYPE=DUP;SVLEN=189;END=243845535;RE=7;STRAND=-+;RNAMES=NULL	GT:DR:DV:PL:GQ	./.:.:7:.,.,.:.
chr1	246024492	cuteSV.DEL.139	GCATCTAGGAAGACAGATACAGCAAGTGGACAGCATCTAGGAAGGGA	G	.	PASS	PRECISE;SVTYPE=DEL;SVLEN=-46;END=246024538;CIPOS=-160,160;CILEN=-13,13;RE=2;RNAMES=NULL;STRAND=+-	GT:DR:DV:PL:GQ	./.:.:2:.,.,.:.
chr1	246325015	cuteSV.INS.106	g	gGGGCGGGGCGAGGGAGAAGGAGTCGGGGGGCGGGAAGGAGGGAGAAGGAGTCGGGGGGCGGGAAGGAGGGAGAAGGAGTC	.	PASS	PRECISE;SVTYPE=INS;SVLEN=80;END=246325015;CIPOS=-0,0;CILEN=-0,0;RE=2;RNAMES=NULL	GT:DR:DV:PL:GQ	./.:.:2:.,.,.:.
chr1	246809627	cuteSV.DEL.140	GCAGGGGGAGCCTTCTGCAGAGCGGCCTTGTGTGGAGATCCCACCAGGGGGAGCCTCCC	G	.	PASS	PRECISE;SVTYPE=DEL;SVLEN=-58;END=246809685;CIPOS=-19,19;CILEN=-2,2;RE=2;RNAMES=NULL;STRAND=+-	GT:DR:DV:PL:GQ	./.:.:2:.,.,.:.
chr1	247176212	cuteSV.INS.107	a	aATATATATATGCATGTATATGTATATATACTATAGATGC	.	PASS	PRECISE;SVTYPE=INS;SVLEN=39;END=247176212;CIPOS=-9,9;CILEN=-0,0;RE=2;RNAMES=NULL	GT:DR:DV:PL:GQ	./.:.:2:.,.,.:.
chr1	248085438	cuteSV.INS.108	a	aAAAATAAAATAAAGTAAAATAAAATAAAATAAAATAAAATAA	.	PASS	PRECISE;SVTYPE=INS;SVLEN=42;END=248085438;CIPOS=-0,0;CILEN=-3,3;RE=2;RNAMES=NULL	GT:DR:DV:PL:GQ	./.:.:2:.,.,.:.
chr10	666591	cuteSV.DEL.141	GGCCCGTGGCCTGTCTGCCCGTGGCCTGTCT	G	.	PASS	PRECISE;SVTYPE=DEL;SVLEN=-30;END=666621;CIPOS=-0,0;CILEN=-0,0;RE=2;RNAMES=NULL;STRAND=+-	GT:DR:DV:PL:GQ	./.:.:2:.,.,.:.
chr10	685152	cuteSV.DEL.142	aaaaaaaaaaaatatatatatatatatatatatataca	a	.	PASS	PRECISE;SVTYPE=DEL;SVLEN=-37;END=685189;CIPOS=-4,4;CILEN=-4,4;RE=2;RNAMES=NULL;STRAND=+-	GT:DR:DV:PL:GQ	./.:.:2:.,.,.:.
chr10	829691	cuteSV.INV.9	T	<INV>	.	PASS	PRECISE;SVTYPE=INV;SVLEN=186;END=829877;RE=2;STRAND=--;RNAMES=NULL	GT:DR:DV:PL:GQ	./.:.:2:.,.,.:.
chr10	900947	cuteSV.DEL.143	tcttgctctttttgcccaggctggagtgcaatggcacaat	t	.	PASS	PRECISE;SVTYPE=DEL;SVLEN=-39;END=900986;CIPOS=-30,30;CILEN=-4,4;RE=2;RNAMES=NULL;STRAND=+-	GT:DR:DV:PL:GQ	./.:.:2:.,.,.:.
chr10	2536426	cuteSV.INS.109	A	ACTTAAATGTAAATATTTTTAATAAGGAATGTAAACATT	.	PASS	PRECISE;SVTYPE=INS;SVLEN=38;END=2536426;CIPOS=-39,39;CILEN=-1,1;RE=2;RNAMES=NULL	GT:DR:DV:PL:GQ	./.:.:2:.,.,.:.
chr10	2669783	cuteSV.DEL.144	gaagaagaagaagggaaggaaggaagcaaggaa	g	.	PASS	PRECISE;SVTYPE=DEL;SVLEN=-32;END=2669815;CIPOS=-2,2;CILEN=-0,0;RE=3;RNAMES=NULL;STRAND=+-	GT:DR:DV:PL:GQ	./.:.:3:.,.,.:.
chr10	2750744	cuteSV.INS.110	C	CACTGCTGCTGTGAAGCTGTAATCTTCACTTAAC	.	PASS	PRECISE;SVTYPE=INS;SVLEN=33;END=2750744;CIPOS=-0,0;CILEN=-0,0;RE=2;RNAMES=NULL	GT:DR:DV:PL:GQ	./.:.:2:.,.,.:.
chr10	3095243	cuteSV.INS.111	G	GGCGCATAGAGTGAACGTGTCAACGCCATTGAACTA	.	PASS	PRECISE;SVTYPE=INS;SVLEN=35;END=3095243;CIPOS=-11,11;CILEN=-2,2;RE=2;RNAMES=NULL	GT:DR:DV:PL:GQ	./.:.:2:.,.,.:.
chr10	3205419	cuteSV.DEL.145	tacatatacatatacatatacatatacatatacatatacatatatatac	t	.	PASS	PRECISE;SVTYPE=DEL;SVLEN=-48;END=3205467;CIPOS=-0,0;CILEN=-0,0;RE=2;RNAMES=NULL;STRAND=+-	GT:DR:DV:PL:GQ	./.:.:2:.,.,.:.
chr10	3679355	cuteSV.DEL.146	ACACCTTACACCCCAATGTGCACCGTTACACACCTTACACCCCAAATGTGCACCATTATC	A	.	PASS	PRECISE;SVTYPE=DEL;SVLEN=-59;END=3679414;CIPOS=-0,0;CILEN=-0,0;RE=3;RNAMES=NULL;STRAND=+-	GT:DR:DV:PL:GQ	./.:.:3:.,.,.:.
chr10	3827180	cuteSV.DEL.147	CATTCTCGGGGGGCAGAGGGAAGGGGACTGGAA	C	.	PASS	PRECISE;SVTYPE=DEL;SVLEN=-32;END=3827212;CIPOS=-31,31;CILEN=-3,3;RE=3;RNAMES=NULL;STRAND=+-	GT:DR:DV:PL:GQ	./.:.:3:.,.,.:.
chr10	5206691	cuteSV.DEL.148	TATCTCTAAGGTATGAAAGACCACCAGAGAGTGGATTGGTAAAGATGATTTGGAGTAGAATGTATATAATTATAGAGGCCATAAAAACATGGGATGAGCAATAA	T	.	PASS	PRECISE;SVTYPE=DEL;SVLEN=-103;END=5206794;CIPOS=-0,0;CILEN=-0,0;RE=2;RNAMES=NULL;STRAND=+-	GT:DR:DV:PL:GQ	./.:.:2:.,.,.:.
chr10	5639725	cuteSV.INS.112	G	GTCCATGAGTATCCGCAAAACTAAATAATAAGTGAGCGATGGTGCCCCCTGGGTGCGGGCAGCC	.	PASS	PRECISE;SVTYPE=INS;SVLEN=63;END=5639725;CIPOS=-0,0;CILEN=-2,2;RE=2;RNAMES=NULL	GT:DR:DV:PL:GQ	./.:.:2:.,.,.:.
chr10	9394227	cuteSV.DEL.149	gggtgacttactaaacaacatgaatttatctctcactcttctggatgctggaagtcccaagat	g	.	PASS	PRECISE;SVTYPE=DEL;SVLEN=-62;END=9394289;CIPOS=-0,0;CILEN=-0,0;RE=2;RNAMES=NULL;STRAND=+-	GT:DR:DV:PL:GQ	./.:.:2:.,.,.:.
chr10	11284234	cuteSV.DEL.150	ggatggaggggtgggtggatgatggatgactgtgtggtaggtggatgcatggatgagtgtcgtggtgggtggctgagg	g	.	PASS	PRECISE;SVTYPE=DEL;SVLEN=-77;END=11284311;CIPOS=-6,6;CILEN=-0,0;RE=2;RNAMES=NULL;STRAND=+-	GT:DR:DV:PL:GQ	./.:.:2:.,.,.:.
chr10	11545757	cuteSV.INS.113	a	aAAATATAGATATAGCATAGGACTTTCATGTATTTTGTT	.	PASS	PRECISE;SVTYPE=INS;SVLEN=38;END=11545757;CIPOS=-0,0;CILEN=-3,3;RE=2;RNAMES=NULL	GT:DR:DV:PL:GQ	./.:.:2:.,.,.:.
chr10	11885456	cuteSV.DEL.151	ATGGAAGAGGCCGAGCTGAGAGGGGATGGGTGGGTAGAGATGGAAGAGGCCGAGCTGAGAGGGGATGGGTGGGTGGAGATGGAAGAGGCCGAGCTGA	A	.	PASS	PRECISE;SVTYPE=DEL;SVLEN=-96;END=11885552;CIPOS=-97,97;CILEN=-27,27;RE=2;RNAMES=NULL;STRAND=+-	GT:DR:DV:PL:GQ	./.:.:2:.,.,.:.
chr10	12387447	cuteSV.INS.114	t	tTATATATTTTATATATTATATATATTTTATATATATATATATATATATATATATATATATATATA	.	PASS	PRECISE;SVTYPE=INS;SVLEN=65;END=12387447;CIPOS=-0,0;CILEN=-2,2;RE=2;RNAMES=NULL	GT:DR:DV:PL:GQ	./.:.:2:.,.,.:.
chr10	12522821	cuteSV.DEL.152	cggaggcgccccccacctccctcccggacagggcggctggccgggcgggggctgaccccccacctccctcccggacggggcggctggccgggcgggggctgaccccccacctgcctcccagacggggcggctggcctggt	c	.	PASS	PRECISE;SVTYPE=DEL;SVLEN=-139;END=12522960;CIPOS=-0,0;CILEN=-1,1;RE=3;RNAMES=NULL;STRAND=+-	GT:DR:DV:PL:GQ	./.:.:3:.,.,.:.
chr10	13062977	cuteSV.INV.10	c	<INV>	.	PASS	PRECISE;SVTYPE=INV;SVLEN=302;END=13063279;RE=2;STRAND=--;RNAMES=NULL	GT:DR:DV:PL:GQ	./.:.:2:.,.,.:.
chr10	20542922	cuteSV.INS.115	t	tTATATATATATATATATATATATATATATATATATATATATATATAT	.	PASS	PRECISE;SVTYPE=INS;SVLEN=47;END=20542922;CIPOS=-0,0;CILEN=-9,9;RE=2;RNAMES=NULL	GT:DR:DV:PL:GQ	./.:.:2:.,.,.:.
chr10	21531704	cuteSV.INS.116	a	aATATATATATATATGTATATATATATATATATATATATGTATATATATACATATATATATACATACATATATATATAC	.	PASS	PRECISE;SVTYPE=INS;SVLEN=78;END=21531704;CIPOS=-2,2;CILEN=-10,10;RE=6;RNAMES=NULL	GT:DR:DV:PL:GQ	./.:.:6:.,.,.:.
chr10	21592500	cuteSV.DEL.153	aggctggagcgtagtggcgcgatctcgactcactg	a	.	PASS	PRECISE;SVTYPE=DEL;SVLEN=-34;END=21592534;CIPOS=-103,103;CILEN=-3,3;RE=2;RNAMES=NULL;STRAND=+-	GT:DR:DV:PL:GQ	./.:.:2:.,.,.:.
chr10	21611398	cuteSV.INV.11	G	<INV>	.	PASS	PRECISE;SVTYPE=INV;SVLEN=133;END=21611531;RE=2;STRAND=--;RNAMES=NULL	GT:DR:DV:PL:GQ	./.:.:2:.,.,.:.
chr10	21737165	cuteSV.INS.117	g	gGCTGCAGTGAGCCATAATCATGCCACTGCACTCCA	.	PASS	PRECISE;SVTYPE=INS;SVLEN=35;END=21737165;CIPOS=-0,0;CILEN=-0,0;RE=4;RNAMES=NULL	GT:DR:DV:PL:GQ	./.:.:4:.,.,.:.
chr10	26761628	cuteSV.INS.118	t	tATATATATATATATATATATATATATATATATATATATATATATATATA	.	PASS	PRECISE;SVTYPE=INS;SVLEN=49;END=26761628;CIPOS=-12,12;CILEN=-7,7;RE=11;RNAMES=NULL	GT:DR:DV:PL:GQ	./.:.:11:.,.,.:.
chr10	26811730	cuteSV.DEL.154	TTGTATAAATTTGTATAAATTTATGCAAAGATT	T	.	PASS	PRECISE;SVTYPE=DEL;SVLEN=-32;END=26811762;CIPOS=-12,12;CILEN=-0,0;RE=7;RNAMES=NULL;STRAND=+-	GT:DR:DV:PL:GQ	./.:.:7:.,.,.:.
chr10	31163900	cuteSV.INS.119	t	tATAATATATATATATATATATATATATATATATATATATA	.	PASS	PRECISE;SVTYPE=INS;SVLEN=40;END=31163900;CIPOS=-7,7;CILEN=-8,8;RE=2;RNAMES=NULL	GT:DR:DV:PL:GQ	./.:.:2:.,.,.:.
chr10	32031876	cuteSV.INS.120	t	tGGCGCCTGTAATCCCAGCTACTCGGGAGGCTGAGGCAGGACAATCACTTGAAACCAGAAGGCAGAGGTTGCAATGAGCCGCCACTGTGCCACAGCACTCCAGCCTGGGCAACAACAGTGAAACTCCGTCTCAAAAAAAAAAAAAATTTTAGATTTGCTTTCAGCAACAAGTGATGACATTTGTGCTAAGTGCCATGGAAAACCTGGTATCAGCCAGGTGCAGTGGCTCACACCTGTAATCACAGCACTTTGGGAGGCCGAGGCGGGTGGATCACCTGAGGTCAGGAGTTTGAGACCAGCCTGGCCAACGTGGTGAAACCCCATCTCTACTAAAAATACAAAAATTAGCTGGGCATGGTGGCA	.	PASS	PRECISE;SVTYPE=INS;SVLEN=362;END=32031876;CIPOS=-8,8;CILEN=-1,1;RE=11;RNAMES=NULL	GT:DR:DV:PL:GQ	./.:.:11:.,.,.:.
chr10	37068549	cuteSV.DEL.155	ttctttctttctttctttctttctttctttctttctttctttctttctttctttcttcctttctttctttctttctttc	t	.	PASS	PRECISE;SVTYPE=DEL;SVLEN=-78;END=37068627;CIPOS=-14,14;CILEN=-14,14;RE=3;RNAMES=NULL;STRAND=+-	GT:DR:DV:PL:GQ	./.:.:3:.,.,.:.
chr10	37179036	cuteSV.INS.121	t	tATATATATATATATATATATATATATATATATATATATAT	.	PASS	PRECISE;SVTYPE=INS;SVLEN=40;END=37179036;CIPOS=-22,22;CILEN=-6,6;RE=5;RNAMES=NULL	GT:DR:DV:PL:GQ	./.:.:5:.,.,.:.
chr10	38528469	cuteSV.DEL.156	GGAATGCAATGGACTCGAATGAAATGGATTCGAATGGAAT	G	.	PASS	PRECISE;SVTYPE=DEL;SVLEN=-39;END=38528508;CIPOS=-13,13;CILEN=-0,0;RE=9;RNAMES=NULL;STRAND=+-	GT:DR:DV:PL:GQ	./.:.:9:.,.,.:.
chr10	38897545	cuteSV.DEL.157	cgaatggaatggaatggaatagaatggaaagggata	c	.	PASS	PRECISE;SVTYPE=DEL;SVLEN=-35;END=38897580;CIPOS=-0,0;CILEN=-0,0;RE=3;RNAMES=NULL;STRAND=+-	GT:DR:DV:PL:GQ	./.:.:3:.,.,.:.
chr10	38912566	cuteSV.DEL.158	gtggagtggagtcgagtggaaaggtgtagaatggaatggaatg	g	.	PASS	PRECISE;SVTYPE=DEL;SVLEN=-42;END=38912608;CIPOS=-69,69;CILEN=-3,3;RE=2;RNAMES=NULL;STRAND=+-	GT:DR:DV:PL:GQ	./.:.:2:.,.,.:.
chr10	38912971	cuteSV.DEL.159	aaggaatggaattgaatgaagtggagtggagtagaatggagtggagtggaatggaatggg	a	.	PASS	PRECISE;SVTYPE=DEL;SVLEN=-59;END=38913030;CIPOS=-19,19;CILEN=-0,0;RE=5;RNAMES=NULL;STRAND=+-	GT:DR:DV:PL:GQ	./.:.:5:.,.,.:.
chr10	41882396	cuteSV.DEL.160	cctgagtggaatggaaataaatggactggaacggtatggaatggaatggatta	c	.	PASS	PRECISE;SVTYPE=DEL;SVLEN=-52;END=41882448;CIPOS=-119,119;CILEN=-17,17;RE=2;RNAMES=NULL;STRAND=+-	GT:DR:DV:PL:GQ	./.:.:2:.,.,.:.
chr10	41885688	cuteSV.DEL.161	taatggaatggaatggaaaggaaacaacccgagtggaacgg	t	.	PASS	PRECISE;SVTYPE=DEL;SVLEN=-40;END=41885728;CIPOS=-0,0;CILEN=-0,0;RE=2;RNAMES=NULL;STRAND=+-	GT:DR:DV:PL:GQ	./.:.:2:.,.,.:.
chr10	41899337	cuteSV.DEL.162	ataaacacgagtggaatggaatggaatggaatggaatg	a	.	PASS	PRECISE;SVTYPE=DEL;SVLEN=-37;END=41899374;CIPOS=-39,39;CILEN=-4,4;RE=2;RNAMES=NULL;STRAND=+-	GT:DR:DV:PL:GQ	./.:.:2:.,.,.:.
chr10	41899593	cuteSV.INS.122	t	tTGCAATGGAATGGAGTGGAATGGAATAAACAT	.	PASS	PRECISE;SVTYPE=INS;SVLEN=32;END=41899593;CIPOS=-0,0;CILEN=-3,3;RE=2;RNAMES=NULL	GT:DR:DV:PL:GQ	./.:.:2:.,.,.:.
chr10	41913597	cuteSV.INS.123	a	aATGGAATGGAATGGAATGGAATGGAAATAG	.	PASS	PRECISE;SVTYPE=INS;SVLEN=30;END=41913597;CIPOS=-14,14;CILEN=-0,0;RE=2;RNAMES=NULL	GT:DR:DV:PL:GQ	./.:.:2:.,.,.:.
chr10	41913610	cuteSV.DEL.163	aaatggaatggaatggaatggaatgcaatggaatggagtgg	a	.	PASS	PRECISE;SVTYPE=DEL;SVLEN=-40;END=41913650;CIPOS=-27,27;CILEN=-6,6;RE=2;RNAMES=NULL;STRAND=+-	GT:DR:DV:PL:GQ	./.:.:2:.,.,.:.
chr10	41914201	cuteSV.INS.124	a	aAATGGAACGGAATGGAATGGAATGGAATGGA	.	PASS	PRECISE;SVTYPE=INS;SVLEN=31;END=41914201;CIPOS=-0,0;CILEN=-2,2;RE=3;RNAMES=NULL	GT:DR:DV:PL:GQ	./.:.:3:.,.,.:.
chr10	41914848	cuteSV.DEL.164	gaatggaatggaatggaatggaatcaacccgagtggagtggaatggaatgga	g	.	PASS	PRECISE;SVTYPE=DEL;SVLEN=-51;END=41914899;CIPOS=-93,93;CILEN=-4,4;RE=4;RNAMES=NULL;STRAND=+-	GT:DR:DV:PL:GQ	./.:.:4:.,.,.:.
chr10	41914981	cuteSV.INS.125	t	tTGGAATGGAATGGAATGGAATGGAACGGAATGGAATCTACCC	.	PASS	PRECISE;SVTYPE=INS;SVLEN=42;END=41914981;CIPOS=-0,0;CILEN=-3,3;RE=2;RNAMES=NULL	GT:DR:DV:PL:GQ	./.:.:2:.,.,.:.
chr10	42190861	cuteSV.DEL.165	atatatatatagatatatatatagatatatatatagatatatatatataga	a	.	PASS	PRECISE;SVTYPE=DEL;SVLEN=-50;END=42190911;CIPOS=-1,1;CILEN=-2,2;RE=2;RNAMES=NULL;STRAND=+-	GT:DR:DV:PL:GQ	./.:.:2:.,.,.:.
chr10	42230680	cuteSV.DEL.166	AAGGCCAGGGCAGGGCAACGACAGGGCAGGGC	A	.	PASS	PRECISE;SVTYPE=DEL;SVLEN=-31;END=42230711;CIPOS=-4,4;CILEN=-1,1;RE=3;RNAMES=NULL;STRAND=+-	GT:DR:DV:PL:GQ	./.:.:3:.,.,.:.
chr10	47743293	cuteSV.INS.126	a	aATATATACACACACATATATACATATATATATACATATATATATAC	.	PASS	PRECISE;SVTYPE=INS;SVLEN=46;END=47743293;CIPOS=-13,13;CILEN=-2,2;RE=2;RNAMES=NULL	GT:DR:DV:PL:GQ	./.:.:2:.,.,.:.
chr10	49319683	cuteSV.DEL.167	Ctatatatatatatatatatatatatatatatatatatata	C	.	PASS	PRECISE;SVTYPE=DEL;SVLEN=-40;END=49319723;CIPOS=-0,0;CILEN=-0,0;RE=2;RNAMES=NULL;STRAND=+-	GT:DR:DV:PL:GQ	./.:.:2:.,.,.:.
chr10	49709949	cuteSV.DEL.168	tgtgtgtgtgtgtgtgtgtgtgtgtctgtgtgtgtgtgtgtgtgtg	t	.	PASS	PRECISE;SVTYPE=DEL;SVLEN=-45;END=49709994;CIPOS=-12,12;CILEN=-1,1;RE=2;RNAMES=NULL;STRAND=+-	GT:DR:DV:PL:GQ	./.:.:2:.,.,.:.
chr10	50674986	cuteSV.DEL.169	GGCGGCCGGCCTCACGCTGGGAGCGGTTGAGGG	G	.	PASS	PRECISE;SVTYPE=DEL;SVLEN=-32;END=50675018;CIPOS=-2,2;CILEN=-0,0;RE=2;RNAMES=NULL;STRAND=+-	GT:DR:DV:PL:GQ	./.:.:2:.,.,.:.
chr10	50792479	cuteSV.INS.127	a	aATATATATATATATATATATATATATATATATATATATATATATATATATATATATATATATATATATATATATATATATATATATATATATATATATATATATATATATATATATATATATATATATATATATATATATATATATATATATATATA	.	PASS	PRECISE;SVTYPE=INS;SVLEN=157;END=50792479;CIPOS=-0,0;CILEN=-9,9;RE=2;RNAMES=NULL	GT:DR:DV:PL:GQ	./.:.:2:.,.,.:.
chr10	53851670	cuteSV.DEL.170	GAAatatatatatatatatatatatatatatata	G	.	PASS	PRECISE;SVTYPE=DEL;SVLEN=-33;END=53851703;CIPOS=-2,2;CILEN=-2,2;RE=2;RNAMES=NULL;STRAND=+-	GT:DR:DV:PL:GQ	./.:.:2:.,.,.:.
chr10	55464656	cuteSV.INS.128	t	tTATATATATATATATATATATATATATATATATATATAT	.	PASS	PRECISE;SVTYPE=INS;SVLEN=39;END=55464656;CIPOS=-0,0;CILEN=-6,6;RE=2;RNAMES=NULL	GT:DR:DV:PL:GQ	./.:.:2:.,.,.:.
chr10	59881999	cuteSV.DUP.6	A	<DUP>	.	PASS	PRECISE;SVTYPE=DUP;SVLEN=641;END=59882640;RE=3;STRAND=-+;RNAMES=NULL	GT:DR:DV:PL:GQ	./.:.:3:.,.,.:.
chr10	59882063	cuteSV.INS.129	A	AAGGAAAGAGAGAAACGGGGAGAAGGAAAGAGTGACCAGGGGGAGAAGGAAAGGAAGACGGCGGGAGAAGGAAAGGAAAGCCAGGGGAGAAGGAAGGAAAGC	.	PASS	PRECISE;SVTYPE=INS;SVLEN=101;END=59882063;CIPOS=-50,50;CILEN=-12,12;RE=3;RNAMES=NULL	GT:DR:DV:PL:GQ	./.:.:3:.,.,.:.
chr10	59882089	cuteSV.DEL.171	AAAGCCGGGGGGAGAAGGAAAGGAAAGCCGGGGGGAGAAGGAAAGGAAAGCCGCGGGGAGAAGGAAAGGAAAGCCGGCGGGATGAAGGAATATGAAATGCCGGGGGGAGAAGGAAAGGTAAAGCCGCGGGGAGTAAGGAAAGGAAAGTCCGGGGTAGTAAGGAAAGGTAAAGCCGGGGGGATGAATGGAAAGGTAATGCTCGGCGGGAGAATGGAAAGGAAAGCCG	A	.	PASS	PRECISE;SVTYPE=DEL;SVLEN=-225;END=59882314;CIPOS=-32,32;CILEN=-11,11;RE=3;RNAMES=NULL;STRAND=+-	GT:DR:DV:PL:GQ	./.:.:3:.,.,.:.
chr10	59882404	cuteSV.INS.130	C	CCGCTGGGAGAAGGAAAGGAAAGCCGGGGGAGAAGGAAAGGAAAGCCGGGGAGAAGGGAAAGGAAAGCCGGGGGGAGAAGGGAAAGGAAAGCCGGCGGGAGAAGGAAAGGAAAGCCGGGGGGAAGGGAAAGGAAAGCCGGGGGGAGAAGGGAAAGGAAAGCCGGGGGAGAAGGAAAGGAAAGTCAGCGGGAGAAGGAAAGGAAAGCCAGGGGGAGAAGGAGGGCAAAGCCGGCGGGAGAAGGAAAGAAAGCCGGCGGAGAAGGAAGTGAAAGCCAGGGGGAGAAGAAAGGAAAGCCGGGGAGAAGGAAAGGAAAGCCGGGGGGGAGGAAGGAAAGGAAAGCCGGGGGAGAAGGAAGGAAAGCCGGGGGGAGAAGGAAAGGAAAGCCGGCGGGAGAAGGAAAGGAAAGCCGGGGGGGGAGAAGGAAGAAAGCCGGGGGGAGAAGGGGAAAGGAAAGCCGGGGGGGAGAAGGAAAGGAAAGCCGGGGGAGAAGGGAAAGGAAAGCCGGGGGAGAAGGGAAAGGAAAGCCGGCGGGAGAAGGAAAGGAAAGCCGGGGAGAAGGAAAGGAAAGCCGGGGGGAGAAGGAAAGGAAAGCCGGGGAGAAGGAAAGGAAAAG	.	PASS	PRECISE;SVTYPE=INS;SVLEN=613;END=59882404;CIPOS=-4,4;CILEN=-61,61;RE=2;RNAMES=NULL	GT:DR:DV:PL:GQ	./.:.:2:.,.,.:.
chr10	66071388	cuteSV.INS.131	A	AAAACAACTAAATACATATATGACAGACACTCCTTCTTGAAACCATG	.	PASS	PRECISE;SVTYPE=INS;SVLEN=46;END=66071388;CIPOS=-0,0;CILEN=-3,3;RE=2;RNAMES=NULL	GT:DR:DV:PL:GQ	./.:.:2:.,.,.:.
chr10	68182280	cuteSV.DEL.172	acacatatatatataacatatatataacacac	a	.	PASS	PRECISE;SVTYPE=DEL;SVLEN=-31;END=68182311;CIPOS=-4,4;CILEN=-1,1;RE=2;RNAMES=NULL;STRAND=+-	GT:DR:DV:PL:GQ	./.:.:2:.,.,.:.
chr10	68193802	cuteSV.DEL.173	acacacacacacacacacacacacacacacacac	a	.	PASS	PRECISE;SVTYPE=DEL;SVLEN=-33;END=68193835;CIPOS=-11,11;CILEN=-4,4;RE=2;RNAMES=NULL;STRAND=+-	GT:DR:DV:PL:GQ	./.:.:2:.,.,.:.
chr10	68676250	cuteSV.DEL.174	tatatatatatatatatatattttttttttttttt	t	.	PASS	PRECISE;SVTYPE=DEL;SVLEN=-34;END=68676284;CIPOS=-0,0;CILEN=-1,1;RE=17;RNAMES=NULL;STRAND=+-	GT:DR:DV:PL:GQ	./.:.:17:.,.,.:.
chr10	69409866	cuteSV.DEL.175	gtatatatatatatatacatatatacatatatatatatacatatatatatata	g	.	PASS	PRECISE;SVTYPE=DEL;SVLEN=-52;END=69409918;CIPOS=-0,0;CILEN=-2,2;RE=2;RNAMES=NULL;STRAND=+-	GT:DR:DV:PL:GQ	./.:.:2:.,.,.:.
chr10	70601842	cuteSV.INS.132	a	aAAAAAAAAAAAAAAAGAGAAGAAAAAAAAG	.	PASS	PRECISE;SVTYPE=INS;SVLEN=30;END=70601842;CIPOS=-0,0;CILEN=-0,0;RE=2;RNAMES=NULL	GT:DR:DV:PL:GQ	./.:.:2:.,.,.:.
chr10	74819337	cuteSV.INS.133	g	gGTGGCACACGCCTGTAATCCCAGCTACTCAGGAGGCTGAGGCAGGAGAATTGCTTGAATCTGGGAGGCAGAGGTTGCAGTGAGCCGAGATTGCGCCACTGCACTCCAGCCTGGGCGACAGCGAGACTCCATCTCAAAAAAAGAAAGAGAAATTGGAATATTTCCAAGATGTGGAATGATTATAATTCATGCAAACCATCCGAGGAGACTTGACATTCTTTGTAAGTTCTAGTAAGTTACTTTACTACTTTAGTTTCCTTAGCTGAAAAATTTAGTTTGACCTTCAGCCACAAGAGAGAGATTAACTGAGGTAAAACTGGAATACATGCTAAAATATTATCATTCAGTGTTAGTATCTAGAACTACTTTTTTTTTTTTTTTTTTTTTGAGATGGAGTCTTGCTCTGTTGCCCAGGCTGGAGTGCAGTGGCATGATCTCGGCTCACTGCAACCTCCGCCTCTTGGGTTCAAATGATTCTCCTGCCTCAGCCTCCCAAATAGCTGAGATTACAGGTGTGTGCCACCACAGCCAGCTGATTTTTGTATTTTTAGTAAAGATGGGGTTTCCCCATGTTGGCCAGGCTGGACTTGAACTCCTGACCTCAGGTGATCCACCCTTGGCCTCCCAGAGTGCTGGGATTACAGGCATGAGCCACCATGCCTGGCCTCTTTATTATACAAACCTTTTTTTTTTTGTTTTTAATATGGGGTCTTGCTCTGTGTCCCAGGCTGGAGTGCAGTCGTGTGACCATAGTTCACTGCAGCCTTGATCTTCTGGGCTCAAGCCATACTCCCACCTTAGCCTCCCAAGTAGCCTGATTATAGGCACAGGCCACAATGCTCAGCTAATGTTTTTAGTTTTTGTAGAGATCAGGTCTTGCTATGTTGCCCAGCCCGGTCTTGAGCTCCGGGCCTCAAGTGACCCGCCTGCCTTGGCCTCCCAAAATGCTTGGATTACAGGCATGGGCCACTGTGCCCAGCTATACAAACTTTCAATGACAAATATGTTTGAAAATTTTATAATTAAAAAATGCAGGCCAGGTTGCGGTGGCTCATGCCTGTAATCCCAGCACTTTGGGAGGCTGAGGCAGGCAGATCACGAGGTCAGGAGATCGAGGCCATCCTGGCTAACACAGTGAAACCCTGTCTCTACTAAAAATACAAAAAATTAGCCAGGCGTGGTGGCGGGCACCTGTAGTCCCAGCTACTTGGGATGGGAGGCTGAGGCAGGAGAATGGCGTGAACCCGGGAGGCGGAGCTTGCAGTGAGCGGAGACTGCACCACTGTATTCCAGCCTGGGCGACAGAGTGAGACTCCGTCTCAAAAAACAAAAAAAAACCAGCATGGCTTTATGACTTAGGAAAGGGTGGGGGTGAGGGATAAAATACTATAGACAGCAGCACACACACAAGTTCTTTTGGGTACAGGCACAAAATCCTTTTCCCCCCCCCCCCCCCCCCCCCCCCCCCCCCCCCCCCCCCCCCCCCCCCCCCCGCATGAGACATTATATCAATTTGAAATCTTGTTCATGTATAAATAAATAAATAAATAAATAAGAAAAAATGCAGTAAAGAAAAGCAATTCAGGAAGTTTCACTCTTTCATCAATTCTTTTGTTTTTCTTCCATCAATTTTTTTAGGCACAGTACAAAATATTGACTGTTTGGGGAACCAAGGGTAAAGAATGTCTACTCAGGGCGTAGATTTGGGATTTACCATTTAAATAAGTTGTAGGATTTGAGGCCTGGCTAAGATGATATAAAACAATTCCCTTGATTAAATCTATTCATTAATTTAACAGTTACTTATTAAGCATTGGCTACGTATCAGGCACTGTACCAGGCTCTGAGGATATAGCTGTCATGGCTAGGGCTTCCTTAAGCTAGAAAACCCAACTTTAAGACAAGGCCACTCAGTGATTTGCTCAAGGCTTACACGCATTAGTTGGATACAGAGATGGATAAAAATAAATCTTGAGTGTCCATTTGACTGCACTCTGTTCCACATTCCTTTGCCACTGGCCCTCTGAGCTGTGTGTTTTCCTTCTGTACTGAAAACAGA	.	PASS	PRECISE;SVTYPE=INS;SVLEN=2058;END=74819337;CIPOS=-0,0;CILEN=-23,23;RE=2;RNAMES=NULL	GT:DR:DV:PL:GQ	./.:.:2:.,.,.:.
chr10	76495821	cuteSV.DEL.176	tatatagaaaatgcaattgatttgtttgtattaatcttgtgtcctgacaccttattgaacttgcttattaatttcaggagttcttttatagactccttgaagtgttttatatagacaattatgctgtcttgtaacagagactttttttttcttttccagtttacctgccttttattttacttatttactttTTAACATATTGCctttcaagacttgttagttgggataaaaacagccttaatctacagctaattttgcccccactatatagagccaatgcctttctgggtcttgtacccagtgcaccatggtttactagattttccactctagttggtgggaacatgaactatcccagctctgtgtaatgtctgaagattgtttcctctggtcctttcaggtagttttcttctagctcttttctaaaaactcatgtagttgcctcccacatatcccctgactagtattcagctgaagacttgcaggtaactctctgcaactttccagagcttttttgatacagctctatctgctgcagtaatctgcctattgagatctagtcatcttaccctcccagctccatctcagcaaactgaagcaatgcttgaaaatacctcatttgttttccctctattaggacacactgtcctacgttgctctatatccaatgtctttcgtatattttgttcagtattttagttgcttcaggtgggtggagggtgggtatgaaagtgattcctgttagtttatctggttggaattgaaagtatcataAAACTCTATGTTGACTCAGTGTGTTTTTGAAGCTTATTGGGTCTTGATTATTACATTTCAAACTCTACTATCTGTAAGCAAAAGAGACATAGGCCAAGTTATCCTTGTAAAGAACTCATAAGAATTTCCTGACTTACCTGGCTGATGCTTCCTTTGGGGACATTGCCTTCATGATCATATGGGTGTTGGAGTGTTTGTCATGCCAAAGAGAATCTGCATGTGTGACTAATAAGTCAGCATTTCAAGAGGCCTGGCTATACTCTGCTTAAAAGTGAAAAAGCACTGGATTGGCAGGCATAACAAGGAGAAAGTGGCATTGATATGGTAATAGTGACTTTTTAATGGTCTAAGGAAAGATTCCCTCTATTCTTTAACTGTGCATTGGTGGTAGGGTGTTGTGTAGGTTTCTTGTCTGCCAAGGCAATGAACAGATACATTATGGTCACTTTTGTGGATTATAATAGGGAAAATGATGATTCGAAGGAAAGTTAAAAGGTATTTAATAATGAGAATTGTATTAGCTTTCAAATATCTGTTTTCCCTTCACTTACTTCCTTGTTATCTCTTCACTGGGAGATGTGCTTCCATGGCTTTCATCTTTTTTTTCCCCTCTTTTAAAAGATATTTCAAACTTTCTTTTCATACATTTCTCTTATATATTTTAGGCAAGTAGAAGAAACCCAATGTTGTCTGCATTTGTGTAGTTTATGTGTGCCCAGGCCTATATGACTAGTGTTTTGATAACACAGAATCATGATCTGCTTTGACATTCCAAAATTATGGAGGAGAGAAAGTACCACTCTTTGCACCCTTGTTTTCTTGTAGGACCCTTAAAGACTAATATTAAAACATTTGCCCTTCTCAAGACAATTCAACACCCCCTCTTCTTCAGGTAATGTCTGCCACCATGCCCACCACTTCAACTCAAGTATACCCCACTGACTCTATTCAGTAGAGAGATGGCAAAAGTGTGAAATTGTATTCTCTTCCCCCTATTTCAGTTCTCTTTTTGAAGAGGAAACCAACCAACCAAGTTTATATCTTGAAATTACTATCTGTGGGATATTTGCAGCTGAGACTAAGTCCTAGTGCTTTCTTAATAAAAGCTATGCATGTAAATAGGGTCAGCTTTTGGGCTGACATTGCATTTGAATTAAAATCTGGCATCTCCACACCATTGACAAATCTGACAGCTGGAGCAGCAGTCACCTCATCATATCTCTCAGTTGTGTCTTTCCTGGTTTTTGGCATCCTTCCTGTCTAAATTTTTATCAGATGAGCACTTTTCCTTGGCAAGTACTTTAAATACCTTCAACTTGTTTTATCTCTGAACTGTAACCCTTTGCCCTCAGATGTCATATCTCACATGTATGACTGGAGGATATTCAGAACAAATTAGTTAAGAATGCAACACCAGAGTGCAATTTCATTTGGTCTTCTCCCTGCCCCATCCTCTTCCCAAATATTGGAGCTTCCTGTTGAAGAGACCTTTATGGACATTGATTAATTTCATGGAAGCTACTTAATGGTCTTGCAAATTGGAACAGTTGTAAGTTTTGATTGTGACACTGCAGGGCTAACTCCACCTGTGCTAAGCATTCAGCATTGTTTTCTTTGGCTTTGCTTCATTCACGATAATCAAGGACTTGGGTTCATTACCAGCATTAGCAAGCCTCAAAGGCCTCTCATAAATCCAAGCCAAACACTGTGTTAGGAGGTTCCTTAGATTAATGGCAGCCCTGGTTCTCTGAGGCTGTGTTGAGATCTGAGAGAAGGTAATGTTCACTCGGCTTCAGCATTTCTACTTGTAGTTCAAAGCCAAACCTGGAGGTACAGGATGATCTGCAGGCAACAAGAGATAGAATGTGGGCCTGCAAAAGGTACCACCTGTATACATGATGAGCTCTTCCTGCCTGGCACGCAAAGAACTTTAGAGTTTTCCTCAAGCCTTTTCCTATGAAAACTCTCAGGTTTTGTCAGCTGGGTCAATCCATTGCCTTTCCAATACACCTGGAGCATTTCTTCCTTGATGAATTAAGGGCTGAACAAGGATGCATGTCAGGGGTGAAACCCTTTGAAGAGTGCAAAAATAAAAATTGGTTGTTTAGTAAGTAGAAAGATAAATCAAAACCAATCTATAAAAGTTAGATTCATATCTCTTTTCAGGGTCACAATTTGCCTTTGTTTTCTAGCATCTTCATCGGTGCTTGCAACTGAAATGGGTCTTCTTTTGACTCTTGGTCTTTCCTTAGTTAAGGGTGAGGGAGACTCTTTGGTTCTCCAGCGGACAAAAGAAGACAGCTAACAAATAAGTCACTCTTTCTTCCATAGTCTATTTATAAGCCTTACAAGTTAATGCTGGAAAGGCCAATGAGAAGAAAAATAAAACAACagtagtagtagtagtaataAGCATGATCATCATCATCATCATTGGCCGcatttttagagaatttgctatgtaccaggcactgttGAAAAGAaaaataactttactgagatataatacacattcaataaaattcattcacttgaagtataacagttcagaagtttttaatatatttacagagttgtgcaactgtcaccactatctaatcttagaacatttttgtcacccccataagctgccctatatcatgagctgtcactctccattcctcttgagcccccaacccctgtcaagtactaatctactttctctatatatgtatttgcgcattctggacatttcacataaatgcaatcatatagtgtgatcttttgtgcctggtgtctttcacgtagcatgttttcaaggttcatcatattatagcccatgtcagtacttcagttctttttagagatgaataatattctattgtctaggtacagacatgccacattttgttaattaccatcagctgatgaatatttTGACTAGAATTCAGGCATTATACTTTTAtttttaacctttcattttgaattaatttcacactgttgaaaaattagtaaaattatttcttatacacccttctcccagatttcccagttattaacagcttatataatcacagtacaatgatcaaacatcgatacaatactattatctcatctaaagaccttattcaaatttctccctctgttgtactaacattctttttctagcacaggatccaacccaggatcacatattgcatttaattatcatgtctccttagtctttttaaatctggaacatttcatcattttttaactttgagactttacatttttaaCTTTAAATATATATTATTTTTATGTTATATAttttttagaaatagggtctcactctgtaacctagactgagggcactggcatgattgtagcttactacagccccaaactccttggttcaagtgatcctcctgcctcagccttctgagtagctaggactacaggcatgtgatactgtacctggctaatatttaagatttttttgtttagagacaggattttgttttgttgccaaggctgatatcaaactcctggctttaagcaatccttctgtcccagcctcccaaaatgctggaattacaagtatcagccactgggcctggccTTAGTTTTATattttaaaagctaagcacgcttactgcagaagaatatataaaacatgtaagacagaatgaatagaaatcacccttatttcattaccattagatggtcactattgacaatttgatctatttctgtccttctattcatatTATTGAAAATATAATTTATATTctcttttaaaccagcattatatcatgaccattttccatgcattaagaactcttaaaaaacataatagtttcataatggtccatcttgtggTTAATACATACTGCCCTCCAGCATATCTGTGATATTAAACATTTAGGTTTTCTCTGGTGAAACAAaatgaaattagtcaatgtgtatgaactgttttaaggttactaatttgtattgctaaaatgacttccaaaatgatgatatcaatataaattcccttaggactctgtgaaagcctgtttcaccacaccatcctcagcactggggaaattcatctttttccaatgtttgaaaaattaaattccactgtgcctttagtttgcatttccttattagtgatattaacttttaaaaacagttatcaatttgtgtattttctttggtgaattgtctcttTGTATGCAAAATATAATTTTTTAATTATAAAAGAAATCAAGGAAAAGGTATGCTTTACACACTATGCTTATTTTCTGCCTTTTTTTAAAAAAAAAATAAAAGTAACttcaacatttattttagattcagaggggtacatgtgcaggcttgttacatgggtctattgcgtgatgctgaggtttgggatatggatgatcccatcatgtaggtagtgagcatagtacctaagaggtagtttttcagcccacactccctttctccttctcctctctagtagtctccagtgttgatcgttgtttccatttgtatgtctatgtgtactcagttcttagctcccacttataagtgaaagcatgtggtatttggttttctggtcctgcattattttgtttaggattagcctgccgctgtatccatgttgctgcaaatgacatttcattatttgtatagctgtgcagcattctaaggtgaacatataccacagtttccttattcagtc	t	.	PASS	PRECISE;SVTYPE=DEL;SVLEN=-5448;END=76501269;CIPOS=-0,0;CILEN=-0,0;RE=2;RNAMES=NULL;STRAND=+-	GT:DR:DV:PL:GQ	./.:.:2:.,.,.:.
chr10	79157026	cuteSV.DEL.177	gtggctctcagagaaggcagcatggaggagg	g	.	PASS	PRECISE;SVTYPE=DEL;SVLEN=-30;END=79157056;CIPOS=-7,7;CILEN=-0,0;RE=2;RNAMES=NULL;STRAND=+-	GT:DR:DV:PL:GQ	./.:.:2:.,.,.:.
chr10	86790178	cuteSV.DEL.178	aaaaaaaaaaaaatatatatatatatatatatatat	a	.	PASS	PRECISE;SVTYPE=DEL;SVLEN=-35;END=86790213;CIPOS=-1,1;CILEN=-2,2;RE=9;RNAMES=NULL;STRAND=+-	GT:DR:DV:PL:GQ	./.:.:9:.,.,.:.
chr10	87033539	cuteSV.INS.134	a	aATATATATATATATATATATATATATATATATATATATATATAT	.	PASS	PRECISE;SVTYPE=INS;SVLEN=44;END=87033539;CIPOS=-0,0;CILEN=-8,8;RE=2;RNAMES=NULL	GT:DR:DV:PL:GQ	./.:.:2:.,.,.:.
chr10	87905662	cuteSV.DEL.179	aacgtggtttcaccatgttggccaggctagccttgaactcctgaccttag	a	.	PASS	PRECISE;SVTYPE=DEL;SVLEN=-49;END=87905711;CIPOS=-45,45;CILEN=-9,9;RE=2;RNAMES=NULL;STRAND=+-	GT:DR:DV:PL:GQ	./.:.:2:.,.,.:.
chr10	87930939	cuteSV.INV.12	t	<INV>	.	PASS	PRECISE;SVTYPE=INV;SVLEN=534;END=87931473;RE=2;STRAND=--;RNAMES=NULL	GT:DR:DV:PL:GQ	./.:.:2:.,.,.:.
chr10	87954922	cuteSV.DEL.180	GGCAACTTGGGTTTAGGAAGAAGAAGAGGAATCAATGTAGAGAACAGATAG	G	.	PASS	PRECISE;SVTYPE=DEL;SVLEN=-50;END=87954972;CIPOS=-95,95;CILEN=-0,0;RE=2;RNAMES=NULL;STRAND=+-	GT:DR:DV:PL:GQ	./.:.:2:.,.,.:.
chr10	93825133	cuteSV.INS.135	T	TTATATATATATATATATATATATATATATATATATATATA	.	PASS	PRECISE;SVTYPE=INS;SVLEN=40;END=93825133;CIPOS=-0,0;CILEN=-0,0;RE=2;RNAMES=NULL	GT:DR:DV:PL:GQ	./.:.:2:.,.,.:.
chr10	97384110	cuteSV.INS.136	C	CGGACACCCCCAACCCTCAGCACCAGGACGGAGGCCC	.	PASS	PRECISE;SVTYPE=INS;SVLEN=36;END=97384110;CIPOS=-39,39;CILEN=-2,2;RE=2;RNAMES=NULL	GT:DR:DV:PL:GQ	./.:.:2:.,.,.:.
chr10	97528813	cuteSV.DEL.181	gcagaggggctcctcacttcccagtaggggcggccgggc	g	.	PASS	PRECISE;SVTYPE=DEL;SVLEN=-38;END=97528851;CIPOS=-4,4;CILEN=-0,0;RE=2;RNAMES=NULL;STRAND=+-	GT:DR:DV:PL:GQ	./.:.:2:.,.,.:.
chr10	98279708	cuteSV.DEL.182	tatatatatatatatatatatatatatatat	t	.	PASS	PRECISE;SVTYPE=DEL;SVLEN=-30;END=98279738;CIPOS=-15,15;CILEN=-0,0;RE=2;RNAMES=NULL;STRAND=+-	GT:DR:DV:PL:GQ	./.:.:2:.,.,.:.
chr10	98735185	cuteSV.INV.13	t	<INV>	.	PASS	PRECISE;SVTYPE=INV;SVLEN=68;END=98735253;RE=2;STRAND=++;RNAMES=NULL	GT:DR:DV:PL:GQ	./.:.:2:.,.,.:.
chr10	102637656	cuteSV.INS.137	t	tTATGATTATAAATATAATTATATATTATATATGATTATAAAATGTAATTATATTATATAGTTATAAAATATAATTATATATATTATATATGATTATAAAATATAATTATATATTATATATGATTATAAAATATAATTATATATGATTATAAAATATAATTATATATTATAAAATATAATTATATATGATTATAAAATATAAATGTATGATTATAAAATATAGGTATATATGATTATAAAATATAATTACTATGATTATAAAATATAATTATATATGATTATAAAATATAATTATATATGATTATAAAATATAATTATATATGATTATAAAATATAATTATATATGATTATAAA	.	PASS	PRECISE;SVTYPE=INS;SVLEN=353;END=102637656;CIPOS=-4,4;CILEN=-39,39;RE=2;RNAMES=NULL	GT:DR:DV:PL:GQ	./.:.:2:.,.,.:.
chr10	102638049	cuteSV.INS.138	t	tATACATGATCATATAAAAATATATAATATATTATATATGATCATATATAATATATAATATATTATATATGATCATATAAAATATATAATATATTATATATGATC	.	PASS	PRECISE;SVTYPE=INS;SVLEN=104;END=102638049;CIPOS=-13,13;CILEN=-15,15;RE=2;RNAMES=NULL	GT:DR:DV:PL:GQ	./.:.:2:.,.,.:.
chr10	103106061	cuteSV.INS.139	C	CTCTGAAAAAAAAAGAAAAGAAAAAAAAAAAAGTAACAAAA	.	PASS	PRECISE;SVTYPE=INS;SVLEN=40;END=103106061;CIPOS=-58,58;CILEN=-2,2;RE=2;RNAMES=NULL	GT:DR:DV:PL:GQ	./.:.:2:.,.,.:.
chr10	103106607	cuteSV.DEL.183	ATCATAAGCAAAGCTGAGCAACTCCTGGGGATAGCCAATAGAAA	A	.	PASS	PRECISE;SVTYPE=DEL;SVLEN=-43;END=103106650;CIPOS=-6,6;CILEN=-11,11;RE=2;RNAMES=NULL;STRAND=+-	GT:DR:DV:PL:GQ	./.:.:2:.,.,.:.
chr10	103810914	cuteSV.DEL.184	cacacacggagacacacacatggacacaGGCGCGCGCGCG	c	.	PASS	PRECISE;SVTYPE=DEL;SVLEN=-39;END=103810953;CIPOS=-4,4;CILEN=-4,4;RE=2;RNAMES=NULL;STRAND=+-	GT:DR:DV:PL:GQ	./.:.:2:.,.,.:.
chr10	104840820	cuteSV.INS.140	C	CTGATGTTGGGGAAAAATGATTTTAGGCATGTCCTCTGAA	.	PASS	PRECISE;SVTYPE=INS;SVLEN=39;END=104840820;CIPOS=-22,22;CILEN=-3,3;RE=2;RNAMES=NULL	GT:DR:DV:PL:GQ	./.:.:2:.,.,.:.
chr10	107680360	cuteSV.DEL.185	gacacagagaattacaggaagtcctgtaattacatcagaattacagg	g	.	PASS	PRECISE;SVTYPE=DEL;SVLEN=-46;END=107680406;CIPOS=-2,2;CILEN=-1,1;RE=2;RNAMES=NULL;STRAND=+-	GT:DR:DV:PL:GQ	./.:.:2:.,.,.:.
chr10	112537309	cuteSV.INS.141	T	TTATATATATATATATATATATATATATATATATATATATATATATATATATAT	.	PASS	PRECISE;SVTYPE=INS;SVLEN=53;END=112537309;CIPOS=-5,5;CILEN=-4,4;RE=11;RNAMES=NULL	GT:DR:DV:PL:GQ	./.:.:11:.,.,.:.
chr10	112741817	cuteSV.INV.14	A	<INV>	.	PASS	PRECISE;SVTYPE=INV;SVLEN=340;END=112742157;RE=2;STRAND=++;RNAMES=NULL	GT:DR:DV:PL:GQ	./.:.:2:.,.,.:.
chr10	112964787	cuteSV.INS.142	g	gTGGTGGTGGTGGTGATGGTGTGTGGTGATGGTGGTGGTGGTGGTG	.	PASS	PRECISE;SVTYPE=INS;SVLEN=45;END=112964787;CIPOS=-17,17;CILEN=-2,2;RE=3;RNAMES=NULL	GT:DR:DV:PL:GQ	./.:.:3:.,.,.:.
chr10	112966212	cuteSV.INS.143	t	tATATATATATATATATATATATATATATATATATATATATATATATATATATATATATATATATATATATATATATATATATATATATATATATATA	.	PASS	PRECISE;SVTYPE=INS;SVLEN=97;END=112966212;CIPOS=-0,0;CILEN=-19,19;RE=2;RNAMES=NULL	GT:DR:DV:PL:GQ	./.:.:2:.,.,.:.
chr10	113051205	cuteSV.INS.144	c	cCACACACACACACACACACACACACACACACA	.	PASS	PRECISE;SVTYPE=INS;SVLEN=32;END=113051205;CIPOS=-0,0;CILEN=-2,2;RE=3;RNAMES=NULL	GT:DR:DV:PL:GQ	./.:.:3:.,.,.:.
chr10	113117411	cuteSV.DEL.186	tctctctctctctctctctctctccctctctctctct	t	.	PASS	PRECISE;SVTYPE=DEL;SVLEN=-36;END=113117447;CIPOS=-7,7;CILEN=-3,3;RE=7;RNAMES=NULL;STRAND=+-	GT:DR:DV:PL:GQ	./.:.:7:.,.,.:.
chr10	116893576	cuteSV.INS.145	T	TCACACACACACACACACACACACACACACACACACACACAC	.	PASS	PRECISE;SVTYPE=INS;SVLEN=41;END=116893576;CIPOS=-2,2;CILEN=-4,4;RE=4;RNAMES=NULL	GT:DR:DV:PL:GQ	./.:.:4:.,.,.:.
chr10	116955301	cuteSV.INV.15	T	<INV>	.	PASS	PRECISE;SVTYPE=INV;SVLEN=131;END=116955432;RE=2;STRAND=--;RNAMES=NULL	GT:DR:DV:PL:GQ	./.:.:2:.,.,.:.
chr10	116963035	cuteSV.DEL.187	AGttttttttttttttttttttttttttttttt	A	.	PASS	PRECISE;SVTYPE=DEL;SVLEN=-32;END=116963067;CIPOS=-0,0;CILEN=-1,1;RE=6;RNAMES=NULL;STRAND=+-	GT:DR:DV:PL:GQ	./.:.:6:.,.,.:.
chr10	119292361	cuteSV.BND.15	N	N[chr5:177096847[	.	PASS	PRECISE;SVTYPE=BND;RE=2;RNAMES=NULL	GT:DR:DV:PL:GQ	./.:.:2:.,.,.:.
chr10	121332467	cuteSV.DEL.188	tgaaggagtggtgatgatgatgatgatgatatgatg	t	.	PASS	PRECISE;SVTYPE=DEL;SVLEN=-35;END=121332502;CIPOS=-9,9;CILEN=-2,2;RE=2;RNAMES=NULL;STRAND=+-	GT:DR:DV:PL:GQ	./.:.:2:.,.,.:.
chr10	121584751	cuteSV.INS.146	A	ACTCCCTGCACCACTCCACTTCCCCTATCCTTAACCCTCTCATACACA	.	PASS	PRECISE;SVTYPE=INS;SVLEN=47;END=121584751;CIPOS=-108,108;CILEN=-15,15;RE=3;RNAMES=NULL	GT:DR:DV:PL:GQ	./.:.:3:.,.,.:.
chr10	121584799	cuteSV.INS.147	C	CTCTCCCATCCCGCACCCCACCCCAACCGATCCCATAACCCCTCTCCATCCCGCACCACCCCAACCGATCCCATAACCCCTCTACATCCCGCACCCCACCCCAAACGATCCCATAACCCTCTCCATCCCTGCCACCACTCCCAACCGATCCCATAACCCCTCTCCATCCCGCACCACCCCACCCATCCCATGACCCTCTCCATCCCACACCCCACCCCAACCGATCCCATAACCCTCTCCATCCCGCACCCCACCCCAAACGATCCCATAACCCCCTCTCCATTCGCCAACCACCCCAACCGATCCCATAACCCCTCTCCATCCCCACACCCCTAACCCAACCGATCCCATA	.	PASS	PRECISE;SVTYPE=INS;SVLEN=351;END=121584799;CIPOS=-43,43;CILEN=-24,24;RE=4;RNAMES=NULL	GT:DR:DV:PL:GQ	./.:.:4:.,.,.:.
chr10	123254341	cuteSV.BND.16	N	[chr11:92705289[N	.	PASS	PRECISE;SVTYPE=BND;RE=2;RNAMES=NULL	GT:DR:DV:PL:GQ	./.:.:2:.,.,.:.
chr10	123255945	cuteSV.BND.17	N	N]chr11:92706118]	.	PASS	PRECISE;SVTYPE=BND;RE=3;RNAMES=NULL	GT:DR:DV:PL:GQ	./.:.:3:.,.,.:.
chr10	124922272	cuteSV.DEL.189	atatatgtaaaatatatatatatatgtaaaatatatatata	a	.	PASS	PRECISE;SVTYPE=DEL;SVLEN=-40;END=124922312;CIPOS=-37,37;CILEN=-0,0;RE=2;RNAMES=NULL;STRAND=+-	GT:DR:DV:PL:GQ	./.:.:2:.,.,.:.
chr10	128464362	cuteSV.DUP.7	T	<DUP>	.	PASS	PRECISE;SVTYPE=DUP;SVLEN=280;END=128464642;RE=2;STRAND=-+;RNAMES=NULL	GT:DR:DV:PL:GQ	./.:.:2:.,.,.:.
chr10	129518467	cuteSV.BND.18	N	]chr4:3359279]N	.	PASS	PRECISE;SVTYPE=BND;RE=1;RNAMES=NULL	GT:DR:DV:PL:GQ	./.:.:1:.,.,.:.
chr10	129518467	cuteSV.BND.19	N	]chr4:3359449]N	.	PASS	PRECISE;SVTYPE=BND;RE=1;RNAMES=NULL	GT:DR:DV:PL:GQ	./.:.:1:.,.,.:.
chr10	129518551	cuteSV.INS.148	c	cCCTCCCCTCCTCCCCTCCTTCCCCTCCCCCTCCTCCCCTCCCTTCCCCCTCCCCTCCTCCCCTCCCTTCCCCCTCCCCCTCCTCCCCTCCTTTCCCCCTCCCCCTCCTCCCCTCCCTTCCCCTCCCCCTCCCCTCCCCTCCCTTCCCCTCCCCCTCCTCCCCTCCCTTCCCCTCCCCTCCTCCCCTCCTTCCCCTCCCTCCCTTCCCCCTCCCCCTCCCTCCCTTCCCCCTCCCCCTCCTCCCCTCCCTCCCCCCTCCCCCTCCTCCCTCCCTCCCCCTCCCCCTCCTCCCTCCCTCCCCCCTCCTCTTCTTTCACCTCCCCCCTCCTCTTCCCTTCACCTCCCCCTCCCCCAATCACCTCCCCCTCCCCGCTCACCTCCCCCTCCCCCCACTCCTCCCCCTCTCCTCCTCCCCCTCCCCTCCCCTCCCCTGCCCTTCCCCTCCCTCCCCTCCCCTCCTCCCCCTCTCCCTCTCTCTGTCTCCCCCCTCCCCCTCCCCTTTTCCCCCTCCTCCTCCCTCCCCTGTTCCCCCTCCCCTTCCCCCTCCCCCTTCCCCCTCCCTCTTCCTCCCTCCCCTCCCCTTCCCCCTCCCCCTTCCCCTCCCCTCCCCTTCCCCTTCCCCCTCCCCCTCCCCTTCCCCCTCCCCTCCCCCTTCCCCTTCCCCCTCCCCCTTCCCCTTCCCCCTTCCCCTTCCCCTCCCCCTTACTCTCCCCTTCCCCTTCCCCTCCCCCTTACTCTCCCCTTCCCCTCCCCTCCCCCTCTCCCTCACCCTCACCCTCCCCTTCTCCTCCCCTCCCCCCTCTCCATCCCCCTCCCCCTCCCCCTTCTCCTCCCCTCCTCCTCCTTCCCGTCTCCCTC	.	PASS	PRECISE;SVTYPE=INS;SVLEN=857;END=129518551;CIPOS=-30,30;CILEN=-100,100;RE=6;RNAMES=NULL	GT:DR:DV:PL:GQ	./.:.:6:.,.,.:.
chr10	129550337	cuteSV.DEL.190	GGCATGTTTCACAGTGTTCCGCAGCCACCACCGCCACCCAGCAC	G	.	PASS	PRECISE;SVTYPE=DEL;SVLEN=-43;END=129550380;CIPOS=-8,8;CILEN=-3,3;RE=6;RNAMES=NULL;STRAND=+-	GT:DR:DV:PL:GQ	./.:.:6:.,.,.:.
chr10	129646745	cuteSV.INS.149	a	aATATATATATATATATATATATATATATATATATAT	.	PASS	PRECISE;SVTYPE=INS;SVLEN=36;END=129646745;CIPOS=-19,19;CILEN=-4,4;RE=3;RNAMES=NULL	GT:DR:DV:PL:GQ	./.:.:3:.,.,.:.
chr10	129654557	cuteSV.INV.16	G	<INV>	.	PASS	PRECISE;SVTYPE=INV;SVLEN=138;END=129654695;RE=2;STRAND=--;RNAMES=NULL	GT:DR:DV:PL:GQ	./.:.:2:.,.,.:.
chr10	130835523	cuteSV.DEL.191	CCACAGGGAGTAACCCACTCGCACGGAGCACCCCACC	C	.	PASS	PRECISE;SVTYPE=DEL;SVLEN=-36;END=130835559;CIPOS=-70,70;CILEN=-1,1;RE=3;RNAMES=NULL;STRAND=+-	GT:DR:DV:PL:GQ	./.:.:3:.,.,.:.
chr10	131953149	cuteSV.INS.150	G	GCTGTCTGGTGACAATGGGTGTCACGGGGGAC	.	PASS	PRECISE;SVTYPE=INS;SVLEN=31;END=131953149;CIPOS=-8,8;CILEN=-2,2;RE=2;RNAMES=NULL	GT:DR:DV:PL:GQ	./.:.:2:.,.,.:.
chr10	132427838	cuteSV.INS.151	a	aATCCCCACCATCATCATAACACAATCACCGCA	.	PASS	PRECISE;SVTYPE=INS;SVLEN=32;END=132427838;CIPOS=-25,25;CILEN=-2,2;RE=2;RNAMES=NULL	GT:DR:DV:PL:GQ	./.:.:2:.,.,.:.
chr10	132800098	cuteSV.DEL.192	GCTGCAGGGCCTGGGTGGGGCCCCAGCTTTCCCCCAGCCTCTGGCCTTGGGGCCCCCAG	G	.	PASS	PRECISE;SVTYPE=DEL;SVLEN=-58;END=132800156;CIPOS=-1,1;CILEN=-0,0;RE=2;RNAMES=NULL;STRAND=+-	GT:DR:DV:PL:GQ	./.:.:2:.,.,.:.
chr10	132989001	cuteSV.DEL.193	GGGGGGGGGGGTGCTGACCTTACAGGGAGGGGCCTGAGGCC	G	.	PASS	PRECISE;SVTYPE=DEL;SVLEN=-40;END=132989041;CIPOS=-3,3;CILEN=-3,3;RE=2;RNAMES=NULL;STRAND=+-	GT:DR:DV:PL:GQ	./.:.:2:.,.,.:.
chr10	133140101	cuteSV.DEL.194	Tccctgccctgccccttcactgcccctgccctgcccctgcccctgccccgtgctgcccctgtcttgcccctgcccctgccctgccctgcccctgcgctgcccctgtgctgtccctgtgctgcccctgcccctgccctgccccttcactgccccgcccctgccccgcccctgccccgcccctgccctgcccctgccctgcccctgcgctgcccctgtgctgtccctgtgctgcccctgc	T	.	PASS	PRECISE;SVTYPE=DEL;SVLEN=-237;END=133140338;CIPOS=-0,0;CILEN=-0,0;RE=2;RNAMES=NULL;STRAND=+-	GT:DR:DV:PL:GQ	./.:.:2:.,.,.:.
chr10	133222517	cuteSV.DEL.195	TCCAGGCATGCTCTTCCCGGCGTGTGTGTGTGTGAGAGCCC	T	.	PASS	PRECISE;SVTYPE=DEL;SVLEN=-40;END=133222557;CIPOS=-30,30;CILEN=-2,2;RE=2;RNAMES=NULL;STRAND=+-	GT:DR:DV:PL:GQ	./.:.:2:.,.,.:.
chr10	133656170	cuteSV.DEL.196	AACTTCCTCCTCCATGTTGGGCTCTGCCAGCAGGCAAGGGAAGAGCTCCCTCAGGCTCCCAGGGCTGC	A	.	PASS	PRECISE;SVTYPE=DEL;SVLEN=-67;END=133656237;CIPOS=-4,4;CILEN=-1,1;RE=3;RNAMES=NULL;STRAND=+-	GT:DR:DV:PL:GQ	./.:.:3:.,.,.:.
chr10	133660792	cuteSV.BND.20	N	N[chr4:190086355[	.	PASS	PRECISE;SVTYPE=BND;RE=1;RNAMES=NULL	GT:DR:DV:PL:GQ	./.:.:1:.,.,.:.
chr10	133660799	cuteSV.BND.21	N	N[chr4:190073166[	.	PASS	PRECISE;SVTYPE=BND;RE=1;RNAMES=NULL	GT:DR:DV:PL:GQ	./.:.:1:.,.,.:.
chr10	133683350	cuteSV.DEL.197	ccaccacgccctcccccaccaccaccccccccccaccac	c	.	PASS	PRECISE;SVTYPE=DEL;SVLEN=-38;END=133683388;CIPOS=-14,14;CILEN=-2,2;RE=4;RNAMES=NULL;STRAND=+-	GT:DR:DV:PL:GQ	./.:.:4:.,.,.:.
chr10	133684744	cuteSV.DEL.198	AGCCGGCGCCCTGGTCTGCACTCCCCTGCGGCCTGCTGCTGGATGAGCTCCTGGCGA	A	.	PASS	PRECISE;SVTYPE=DEL;SVLEN=-56;END=133684800;CIPOS=-3,3;CILEN=-1,1;RE=3;RNAMES=NULL;STRAND=+-	GT:DR:DV:PL:GQ	./.:.:3:.,.,.:.
chr10	133685763	cuteSV.DEL.199	cagagatatgtcacaatatcccctgtagaaaaagcctgaaattgatttacataacttcggtgatcagtgcagatgtgtttcagaactccatagtagactgaacctagagaatggttacatcacttaggtgatcagtgt	c	.	PASS	PRECISE;SVTYPE=DEL;SVLEN=-137;END=133685900;CIPOS=-29,29;CILEN=-0,0;RE=2;RNAMES=NULL;STRAND=+-	GT:DR:DV:PL:GQ	./.:.:2:.,.,.:.
chr10	133685888	cuteSV.INS.152	a	aTAGGTGATCAGTGTAGAGAACCTAGACAAAGGGTTGCATCA	.	PASS	PRECISE;SVTYPE=INS;SVLEN=41;END=133685888;CIPOS=-2,2;CILEN=-0,0;RE=2;RNAMES=NULL	GT:DR:DV:PL:GQ	./.:.:2:.,.,.:.
chr10	133685890	cuteSV.INS.153	g	gATGCTGTGAAAATCCCCGTGTAGACACAGCCTAGACAAGTGTTACATCACCTAGTGATCAGTGTAG	.	PASS	PRECISE;SVTYPE=INS;SVLEN=66;END=133685890;CIPOS=-20,20;CILEN=-2,2;RE=2;RNAMES=NULL	GT:DR:DV:PL:GQ	./.:.:2:.,.,.:.
chr10	133686347	cuteSV.DEL.200	acaagtgttacatcacctaggttatcagtgcagagatatgtgagaattcccgtgtaggcagagccta	a	.	PASS	PRECISE;SVTYPE=DEL;SVLEN=-66;END=133686413;CIPOS=-17,17;CILEN=-0,0;RE=21;RNAMES=NULL;STRAND=+-	GT:DR:DV:PL:GQ	./.:.:21:.,.,.:.
chr10	133686379	cuteSV.INS.154	g	gAGGTATAAGTCATAATGCCTCCCGTAGCCAGAGCGTAGACAAGAGTTCCCTCCCCAGGGTGACCAGTTCAGAGATGTGTCACAAAGCCGCTGTAGGCAGAGCTTGAACAAGGGTTACATCACCTCGGTGATCAGTGCAGAGATATGTGAAAACGCTCCTGTAGGCTGAACCTAGACAGGAGTTACATCATAACTGATCAGTGCA	.	PASS	PRECISE;SVTYPE=INS;SVLEN=204;END=133686379;CIPOS=-2,2;CILEN=-1,1;RE=2;RNAMES=NULL	GT:DR:DV:PL:GQ	./.:.:2:.,.,.:.
chr10	133686826	cuteSV.DEL.201	acaagagttacttcacctgggtgatcagtgcagatatttgacacaatgcccccatagacagagcctag	a	.	PASS	PRECISE;SVTYPE=DEL;SVLEN=-67;END=133686893;CIPOS=-1,1;CILEN=-0,0;RE=3;RNAMES=NULL;STRAND=+-	GT:DR:DV:PL:GQ	./.:.:3:.,.,.:.
chr10	133687064	cuteSV.INS.155	g	gTAACCTAGGTGATCTGTGCAGACCCTATGTCAAAACGTCCCCGATGAGGCAGAGCCTATATAAATGTTACATCACTGGGTGATCAGTGCAGAGATATGTCACAAATCCTTCTGTAGGCAAAGCCCATACAAGGCTCACATCACCTAGGTGACAAGTGCACTGATATGTCACAAAAATCCCAGTAGACAAAGCCCAGACAAGAGTTACATCACCTGGGTGATCAGTGCAGACATTTGTGACACAATGCCCCCATAAACAGACCCTAGACAAGACTTCCATAACCTGGGTGATGAGTGCAGAGATATGTCACAAATCCCCCTATAGGCAGAGTATAGAGAAGAGTCCCATCACCTGCGTGATCAGTGCAGAGTTATTTCACAATATCCCCTGTAGGCAGAGAGTGGACAAG	.	PASS	PRECISE;SVTYPE=INS;SVLEN=409;END=133687064;CIPOS=-25,25;CILEN=-9,9;RE=2;RNAMES=NULL	GT:DR:DV:PL:GQ	./.:.:2:.,.,.:.
chr10	133687726	cuteSV.INS.156	t	tTGTGTGATCGGGGGTGGGGCCATCTTTGATATCCCATTTTTGTAGAGCCTTGACAAAGGGTATCAC	.	PASS	PRECISE;SVTYPE=INS;SVLEN=66;END=133687726;CIPOS=-20,20;CILEN=-2,2;RE=8;RNAMES=NULL	GT:DR:DV:PL:GQ	./.:.:8:.,.,.:.
chr10	133688141	cuteSV.INS.157	c	cTTGCATCTCCTGGGTGATCAGTGCAGATATATGTCACAATGTCCCTGCTGAGCGGCCCTGGTAGC	.	PASS	PRECISE;SVTYPE=INS;SVLEN=65;END=133688141;CIPOS=-128,128;CILEN=-2,2;RE=7;RNAMES=NULL	GT:DR:DV:PL:GQ	./.:.:7:.,.,.:.
chr10	133688242	cuteSV.DEL.202	gtcccctgtaggcaaagcctaggcaagagttacatcacctttgtcatcagttcagggatatgtgaaaacgcccctgtaggcagagcttagacaagagttacatcacctagttgatcagtgcagagatatttcacaataccccctgtaggcagatcctagacaagagttgcatcacctgggtgatcagtgcagagatatttcacaac	g	.	PASS	PRECISE;SVTYPE=DEL;SVLEN=-205;END=133688447;CIPOS=-699,699;CILEN=-1,1;RE=4;RNAMES=NULL;STRAND=+-	GT:DR:DV:PL:GQ	./.:.:4:.,.,.:.
chr10	133688468	cuteSV.DEL.203	agacaagagttacatcacctaggtgatcagtgcagagatttgtcgaaattccctgtaggcagtgcttataaaagtgttacatcacctaagtgatcagtgcagagatatgtcacaaagctcctgtaggcagagcttagat	a	.	PASS	PRECISE;SVTYPE=DEL;SVLEN=-138;END=133688606;CIPOS=-549,549;CILEN=-0,0;RE=4;RNAMES=NULL;STRAND=+-	GT:DR:DV:PL:GQ	./.:.:4:.,.,.:.
chr10	133688822	cuteSV.INS.158	t	tATATAGACAAGAGTTACATCACCTGCTTTATCACTGCAGAGATATGTCACAATGCCCTGTAGGCAGAGCCTAGACAAGTGTCCTCCAACACCTGTCTGATCAGTGCCGAGTTATGTCACAATGCCCCTTTTCGCACAGCCTAGACAAGGATTACATCACCTGGGTGATCAGTGCAGAGATGTGTCACAAGTCCCTGTAGCCAGAGCCTTGACAAGAGTTACATCAGCTGTGTGATCAGTGCAATGACATGTCACAATGCTCTCAGCCATATCCTGCTAAAATG	.	PASS	PRECISE;SVTYPE=INS;SVLEN=283;END=133688822;CIPOS=-65,65;CILEN=-21,21;RE=2;RNAMES=NULL	GT:DR:DV:PL:GQ	./.:.:2:.,.,.:.
chr10	133689170	cuteSV.DEL.204	tgatcagtgcagagatatgtcacaatgccactgtaggcagagcctagacaagagttacatgacctagg	t	.	PASS	PRECISE;SVTYPE=DEL;SVLEN=-67;END=133689237;CIPOS=-354,354;CILEN=-0,0;RE=38;RNAMES=NULL;STRAND=+-	GT:DR:DV:PL:GQ	./.:.:38:.,.,.:.
chr10	133689659	cuteSV.INS.159	g	gCAGAGAAGGACAAGAGTAACATAACCCAGGGGTGGACGCCGAGTAAATCAAAACGCGC	.	PASS	PRECISE;SVTYPE=INS;SVLEN=58;END=133689659;CIPOS=-59,59;CILEN=-7,7;RE=2;RNAMES=NULL	GT:DR:DV:PL:GQ	./.:.:2:.,.,.:.
chr10	133690465	cuteSV.BND.22	N	N[chrY:10910417[	.	PASS	PRECISE;SVTYPE=BND;RE=3;RNAMES=NULL	GT:DR:DV:PL:GQ	./.:.:3:.,.,.:.
chr10	133690467	cuteSV.BND.23	N	N[chr4:190067103[	.	PASS	PRECISE;SVTYPE=BND;RE=2;RNAMES=NULL	GT:DR:DV:PL:GQ	./.:.:2:.,.,.:.
chr10	133690467	cuteSV.BND.24	N	N[chr4:190086869[	.	PASS	PRECISE;SVTYPE=BND;RE=2;RNAMES=NULL	GT:DR:DV:PL:GQ	./.:.:2:.,.,.:.
chr10	133690467	cuteSV.BND.25	N	N[chrY:11304124[	.	PASS	PRECISE;SVTYPE=BND;RE=2;RNAMES=NULL	GT:DR:DV:PL:GQ	./.:.:2:.,.,.:.
chr10	133762336	cuteSV.BND.26	N	N]chrY:11318602]	.	PASS	PRECISE;SVTYPE=BND;RE=2;RNAMES=NULL	GT:DR:DV:PL:GQ	./.:.:2:.,.,.:.
chr10	133762697	cuteSV.DEL.205	tcagtgcagagatgtgtcacaaagcccctgtaggcagagcctagacaagagtttcatcacttggt	t	.	PASS	PRECISE;SVTYPE=DEL;SVLEN=-64;END=133762761;CIPOS=-125,125;CILEN=-4,4;RE=6;RNAMES=NULL;STRAND=+-	GT:DR:DV:PL:GQ	./.:.:6:.,.,.:.
chr10	133763478	cuteSV.DEL.206	tgtaggtcgagtctagacaagagttacatctcctgggtgatcagtgcaaagatatgtcacaaagccc	t	.	PASS	PRECISE;SVTYPE=DEL;SVLEN=-66;END=133763544;CIPOS=-80,80;CILEN=-0,0;RE=2;RNAMES=NULL;STRAND=+-	GT:DR:DV:PL:GQ	./.:.:2:.,.,.:.
chr10	133764046	cuteSV.DEL.207	ttacatcactttgttgatcagttcagagatgtgtcacaatgcccatgtaggcagagcctagac	t	.	PASS	PRECISE;SVTYPE=DEL;SVLEN=-62;END=133764108;CIPOS=-86,86;CILEN=-5,5;RE=3;RNAMES=NULL;STRAND=+-	GT:DR:DV:PL:GQ	./.:.:3:.,.,.:.
chr11	530725	cuteSV.INS.160	G	GTAGTGGCGTCCCCTGGGAGAGGAAGGGCCAGTGTGGCGTCCCCTGGAGAGAAGGGAGGTGGCGGCCCCTGGAGAGAAGGGGGAGTGTGGCGGCCCCGGAGAGAAGGGGGAGTGTGGCGTCCCCTGGAGAGAAGGGCCAGTGTGGCTGCCCCTGGACAGAAGGGCGAGTGTGGCGTCCCCTCTGAGAGAAGGGGGAGTGTGGCGCCCTGGACAGGAAGCGGGGAGGCTCTGGAGAGAAGGGGGAGGTGGCGTCCCCTGGAGAGAAGGGGAGTGTGGCGTCCCTGAGAGAAGAAGGGGGAGTGTGGCGTCCCCTGGAGAGAAGGGGAGTGTGGCGTCCCTGGAGAGAAGGCGAGTGTGGCGTCCCCTGAGAGAAGGGGGAGTGTGGCGTCCCTGGACAGAAGGGGGAGGTGCGTCCCCGGGCAGAAGGGGGAGGGGGCGTCCTCGGAGAGAAGGGCCAGTGGGCGTCCCCTGGAGAGAAGGGCGAGTGTGGCGTCCCCTGGAGAGAAGGGGGGTGTGGCGTCCCTGGACAGAAGGGAGGTGGCGTCCCCTGGAGAGAAGGGGGCGTGCATGCCCTCGGACAGAAGCCAGTGTGAAGGCCCCTGAGAGAAGGGGAGTGTGGCGTCCCCTGGACAGAAGGCCAGTGTGGCGTCCCCTGGAGAGAAGGGGAGTGG	.	PASS	PRECISE;SVTYPE=INS;SVLEN=670;END=530725;CIPOS=-190,190;CILEN=-21,21;RE=2;RNAMES=NULL	GT:DR:DV:PL:GQ	./.:.:2:.,.,.:.
chr11	530952	cuteSV.INS.161	G	GGGCCAGTGTAGGCGTCCCCTGGACAGAAGGGGGAGTGTGGCGTCCCCTGGAGAGAAGGCGAGTGTGGCGTCCCCTGGAGAAGAGACCCAGTGTGGCGTCCCTGGACAGAAGAGAGGTGTAGGGCGTCCCTGGAGAGAAGGGCCAGTGTGGCGTCCCCTGGAGAGAAGGGGGGTGTGGCGTCCCCTGGAGAAGAAGTGGCGTCCTGGAAGGGGAGTGTGGCGTCCCCTGGAGAGAAGGG	.	PASS	PRECISE;SVTYPE=INS;SVLEN=238;END=530952;CIPOS=-83,83;CILEN=-79,79;RE=8;RNAMES=NULL	GT:DR:DV:PL:GQ	./.:.:8:.,.,.:.
chr11	541919	cuteSV.DEL.208	CAGTACCCCACACACCCACGCCAGTACCCCCGGCACGCTCAGTACCCCACACACCCACGCCAGTACCCCCGGCACGCTCAGTACCCCACACACCCACGCCAGTACCCCCGGCACGCTCAGTACCCCACACACCCACGCCAGTACCCCCGGCACGCTC	C	.	PASS	PRECISE;SVTYPE=DEL;SVLEN=-156;END=542075;CIPOS=-43,43;CILEN=-2,2;RE=4;RNAMES=NULL;STRAND=+-	GT:DR:DV:PL:GQ	./.:.:4:.,.,.:.
chr11	642715	cuteSV.DUP.8	C	<DUP>	.	PASS	PRECISE;SVTYPE=DUP;SVLEN=171;END=642886;RE=3;STRAND=-+;RNAMES=NULL	GT:DR:DV:PL:GQ	./.:.:3:.,.,.:.
chr11	1405012	cuteSV.INS.162	G	GCCTGGTGGTCTAGGGTGTGGGGTGGTGGCTCTCTGAGGGGTGTGGGCCTCCA	.	PASS	PRECISE;SVTYPE=INS;SVLEN=52;END=1405012;CIPOS=-24,24;CILEN=-3,3;RE=2;RNAMES=NULL	GT:DR:DV:PL:GQ	./.:.:2:.,.,.:.
chr11	3032026	cuteSV.DEL.209	tccctccctccctccctccctccctccctccc	t	.	PASS	PRECISE;SVTYPE=DEL;SVLEN=-31;END=3032057;CIPOS=-10,10;CILEN=-0,0;RE=5;RNAMES=NULL;STRAND=+-	GT:DR:DV:PL:GQ	./.:.:5:.,.,.:.
chr11	3702312	cuteSV.DEL.210	acactctctctctctctctctctctctctctctct	a	.	PASS	PRECISE;SVTYPE=DEL;SVLEN=-34;END=3702346;CIPOS=-6,6;CILEN=-2,2;RE=14;RNAMES=NULL;STRAND=+-	GT:DR:DV:PL:GQ	./.:.:14:.,.,.:.
chr11	5194354	cuteSV.INS.163	c	cACACAGGGTGCTGATTGGTGCCTTTACAAGTATTAGTTGA	.	PASS	PRECISE;SVTYPE=INS;SVLEN=40;END=5194354;CIPOS=-13,13;CILEN=-0,0;RE=2;RNAMES=NULL	GT:DR:DV:PL:GQ	./.:.:2:.,.,.:.
chr11	6860136	cuteSV.DEL.211	aaaaccatcggatctcatgagagtaattcgctatcacaagaacagcatgggaaagaacttgcccccatgattcaattacctcctactgggttcctcccacaacatgtgggaattcaagatgagatttgggcaggacacagccaaaccatatcagttactcttttctccccttttcatactgtactctttgtaaagaggtcaccatgataagcccacactcaaaaggtagggagtaatgttccacctccttatgggcaaagtaactacataaattatgttgaattcttccagacagacttgttgactcttcctcatttatttctttacttaatcatttatttacatcatatatactcataaacatttattttatatgttggcttataaaccaatactaccttatttgttgctcaaatattccggctttggctactgggagctcttcatttggtttctgtgttcctttgacaaacccaataatgtggggttttttttttttcatcactttcttactttctgcatt	a	.	PASS	PRECISE;SVTYPE=DEL;SVLEN=-522;END=6860658;CIPOS=-0,0;CILEN=-0,0;RE=2;RNAMES=NULL;STRAND=+-	GT:DR:DV:PL:GQ	./.:.:2:.,.,.:.
chr11	12185127	cuteSV.INS.164	t	tTGGATGGATGGATGGATGGATGGATGGATGGATGGATGGGGGGATGGGGGGATGGATGGGTGGGGGGAGGATGGATGGGTGGGTGGATGGGTGGGTGGGGGT	.	PASS	PRECISE;SVTYPE=INS;SVLEN=102;END=12185127;CIPOS=-0,0;CILEN=-0,0;RE=2;RNAMES=NULL	GT:DR:DV:PL:GQ	./.:.:2:.,.,.:.
chr11	17711143	cuteSV.DEL.212	GGGAGTTTGTGGCGTGCGTTCTGTGAGAGGTGTGCAG	G	.	PASS	PRECISE;SVTYPE=DEL;SVLEN=-36;END=17711179;CIPOS=-3,3;CILEN=-3,3;RE=4;RNAMES=NULL;STRAND=+-	GT:DR:DV:PL:GQ	./.:.:4:.,.,.:.
chr11	17711459	cuteSV.DEL.213	GGCGTGCAGGGAGTGTGAGGCGTGCATTCTGTGAGAGGCGTGCAGGGAATGTGAGGCGTGTATTCTGTGA	G	.	PASS	PRECISE;SVTYPE=DEL;SVLEN=-69;END=17711528;CIPOS=-49,49;CILEN=-2,2;RE=3;RNAMES=NULL;STRAND=+-	GT:DR:DV:PL:GQ	./.:.:3:.,.,.:.
chr11	25901751	cuteSV.INS.165	t	tTATGTATATACATATACACATATATACGTATATG	.	PASS	PRECISE;SVTYPE=INS;SVLEN=34;END=25901751;CIPOS=-20,20;CILEN=-0,0;RE=2;RNAMES=NULL	GT:DR:DV:PL:GQ	./.:.:2:.,.,.:.
chr11	26283318	cuteSV.DEL.214	AATAAatatatatatatatatatatatatatat	A	.	PASS	PRECISE;SVTYPE=DEL;SVLEN=-32;END=26283350;CIPOS=-0,0;CILEN=-0,0;RE=2;RNAMES=NULL;STRAND=+-	GT:DR:DV:PL:GQ	./.:.:2:.,.,.:.
chr11	29946033	cuteSV.DEL.215	TGACTCTACAATCACCGGCTTCTCTTTTAGGCTCCTCTGCACCATCCCTGACCAAGGAGCATGAAATTTCACAATATGATAGTCTCTCCATAGCTTAAAACCTGGAGAAAAAATTTGCAAATTATAGTTCAGTAGCCGTATtaatcacagttaaccttaattaagcatttagtatatgtcaatgtgctaagtgtttgacatcattacctagcttatccttactacaaccttgtgggtaaaaactatcattacactcactttacagatgaaattaagttcagagagtctaagtaatttattcagattcaagaattaggacttgagcccaggactgccCTGCTGAATTATTGATAGTTTTCTGACTTTGATACTTGTTTTTACCCATCTACTTGGCCACTGAGCACTTTTCTCTGGAGATGCCAATAAAGCACATAATGACTCAAATGTCTATTCTTTTTTAAAATATAGCTTTGCACATAATTTAAAAAATTTGTAACAGTAATTTAACAGTGTAACAAATGTCTTATTTGTAACAGCAAGCAAAAATATAAAGTGGCTCAATGTAAACTACTTTTAACATATGCAGTAACTATAAAAAAGCCATAAAATGTTCCATAAAGTTTGGGATCATAAAGGAATACAGAAAAAGAGAGGCAATCTTCCTAGATAAGAATGACTCAATTTTGAAAAGATGAGGCTTTTTCCAAATTAAGGAAGTATTTAACTCAATTCTCAACAAAAGGTCAATAAGATTAGCCAGAAAGAAACTAAAAGGAAGATCTAAAAGTTCACTTGCTAGAAATAAACTAATTAAAATGAATTCAAAACATTTTTCCAAGAAAATTGAGCAGGTAAATATGCAAAACATACTACAAAGCTACAACATTCT	T	.	PASS	PRECISE;SVTYPE=DEL;SVLEN=-888;END=29946921;CIPOS=-0,0;CILEN=-1,1;RE=2;RNAMES=NULL;STRAND=+-	GT:DR:DV:PL:GQ	./.:.:2:.,.,.:.
chr11	32655100	cuteSV.INS.166	T	TATAATACATTGGTCCATTAAAGTGTATTTTTCCTAC	.	PASS	PRECISE;SVTYPE=INS;SVLEN=36;END=32655100;CIPOS=-0,0;CILEN=-0,0;RE=2;RNAMES=NULL	GT:DR:DV:PL:GQ	./.:.:2:.,.,.:.
chr11	33880214	cuteSV.INS.167	a	aATATATATCATATATATACACACACATGATATAATATATACACATGATATACATATATATACACA	.	PASS	PRECISE;SVTYPE=INS;SVLEN=65;END=33880214;CIPOS=-7,7;CILEN=-2,2;RE=5;RNAMES=NULL	GT:DR:DV:PL:GQ	./.:.:5:.,.,.:.
chr11	35881531	cuteSV.DEL.216	aatcaggtggtttataagtcatctaactagg	a	.	PASS	PRECISE;SVTYPE=DEL;SVLEN=-30;END=35881561;CIPOS=-0,0;CILEN=-0,0;RE=2;RNAMES=NULL;STRAND=+-	GT:DR:DV:PL:GQ	./.:.:2:.,.,.:.
chr11	37801787	cuteSV.DEL.217	aagaaagaaagaaagaaaggagggagggagggaggg	a	.	PASS	PRECISE;SVTYPE=DEL;SVLEN=-35;END=37801822;CIPOS=-5,5;CILEN=-4,4;RE=3;RNAMES=NULL;STRAND=+-	GT:DR:DV:PL:GQ	./.:.:3:.,.,.:.
chr11	41303474	cuteSV.BND.27	N	]chr3:12623813]N	.	PASS	PRECISE;SVTYPE=BND;RE=2;RNAMES=NULL	GT:DR:DV:PL:GQ	./.:.:2:.,.,.:.
chr11	41998772	cuteSV.INS.168	G	GTATATATATATATATATATATATATATATATATATATATATATATATATATATATATATATATATATATATATATATATATATATATATATATATATATATATATAT	.	PASS	PRECISE;SVTYPE=INS;SVLEN=107;END=41998772;CIPOS=-1,1;CILEN=-20,20;RE=2;RNAMES=NULL	GT:DR:DV:PL:GQ	./.:.:2:.,.,.:.
chr11	44119126	cuteSV.INS.169	t	tTATATATATATATATATATATATATATATATATATATATATATATATATATATATATATATATATATATATATATATATATATATATATATA	.	PASS	PRECISE;SVTYPE=INS;SVLEN=92;END=44119126;CIPOS=-3,3;CILEN=-12,12;RE=9;RNAMES=NULL	GT:DR:DV:PL:GQ	./.:.:9:.,.,.:.
chr11	44501822	cuteSV.DEL.218	acggtgccactgcgctccagcctgggcgacagagtgagacACTtgagccaat	a	.	PASS	PRECISE;SVTYPE=DEL;SVLEN=-51;END=44501873;CIPOS=-13,13;CILEN=-1,1;RE=2;RNAMES=NULL;STRAND=+-	GT:DR:DV:PL:GQ	./.:.:2:.,.,.:.
chr11	45323494	cuteSV.DEL.219	GAAGGATTCATCAAGAGGCTCACTCCAGTTCCAG	G	.	PASS	PRECISE;SVTYPE=DEL;SVLEN=-33;END=45323527;CIPOS=-2,2;CILEN=-0,0;RE=2;RNAMES=NULL;STRAND=+-	GT:DR:DV:PL:GQ	./.:.:2:.,.,.:.
chr11	46297472	cuteSV.DEL.220	GGGGAGGGTCTGCTGCAGTTGTAAAAGACTGGACAGTGA	G	.	PASS	PRECISE;SVTYPE=DEL;SVLEN=-38;END=46297510;CIPOS=-1,1;CILEN=-1,1;RE=5;RNAMES=NULL;STRAND=+-	GT:DR:DV:PL:GQ	./.:.:5:.,.,.:.
chr11	46305692	cuteSV.INS.170	t	tTGTATGTATGTGTGTGTGTGTGTGTGTGTGTGT	.	PASS	PRECISE;SVTYPE=INS;SVLEN=33;END=46305692;CIPOS=-0,0;CILEN=-2,2;RE=4;RNAMES=NULL	GT:DR:DV:PL:GQ	./.:.:4:.,.,.:.
chr11	47215850	cuteSV.INV.17	A	<INV>	.	PASS	PRECISE;SVTYPE=INV;SVLEN=227;END=47216077;RE=2;STRAND=++;RNAMES=NULL	GT:DR:DV:PL:GQ	./.:.:2:.,.,.:.
chr11	47220778	cuteSV.DEL.221	TGTGACCTTTACATTCTTCAGGCCCTTGGCAAGGGAACATGTATTACAGTTTCACAATGAAGATAGCTTAATTTTATTCCTATTATAAAAACAATGTATGGggccaggcgcagtggcccacgcctgtaatcccagcactttgggaggccgaggcgggtggatcac	T	.	PASS	PRECISE;SVTYPE=DEL;SVLEN=-164;END=47220942;CIPOS=-51,51;CILEN=-16,16;RE=2;RNAMES=NULL;STRAND=+-	GT:DR:DV:PL:GQ	./.:.:2:.,.,.:.
chr11	49469044	cuteSV.DEL.222	atccatccatccatccatccatccatccatcca	a	.	PASS	PRECISE;SVTYPE=DEL;SVLEN=-32;END=49469076;CIPOS=-7,7;CILEN=-1,1;RE=4;RNAMES=NULL;STRAND=+-	GT:DR:DV:PL:GQ	./.:.:4:.,.,.:.
chr11	50275468	cuteSV.DEL.223	ggaaggaaggaagaagaaagagagagggagggagggaaggaaggagggaa	g	.	PASS	PRECISE;SVTYPE=DEL;SVLEN=-49;END=50275517;CIPOS=-11,11;CILEN=-0,0;RE=2;RNAMES=NULL;STRAND=+-	GT:DR:DV:PL:GQ	./.:.:2:.,.,.:.
chr11	56143755	cuteSV.INS.171	c	cCTGTCTGGGATGTGAGGAGCACCTCTGCCCGGCCG	.	PASS	PRECISE;SVTYPE=INS;SVLEN=35;END=56143755;CIPOS=-18,18;CILEN=-4,4;RE=3;RNAMES=NULL	GT:DR:DV:PL:GQ	./.:.:3:.,.,.:.
chr11	63113027	cuteSV.DEL.224	aaaaaaaaaaatatatatatatatatatacatatatatatatacatatatatacacatatatatacatatatatatacatatatatacacatatatatatacatatatatatacacatatatatatacatatatatatacacatatatatacatatatatatacacatatatatatacatatatatacacatatatatata	a	.	PASS	PRECISE;SVTYPE=DEL;SVLEN=-200;END=63113227;CIPOS=-1,1;CILEN=-5,5;RE=2;RNAMES=NULL;STRAND=+-	GT:DR:DV:PL:GQ	./.:.:2:.,.,.:.
chr11	64811349	cuteSV.DEL.225	tatatatattttttttttttttttttttttttttt	t	.	PASS	PRECISE;SVTYPE=DEL;SVLEN=-34;END=64811383;CIPOS=-1,1;CILEN=-2,2;RE=2;RNAMES=NULL;STRAND=+-	GT:DR:DV:PL:GQ	./.:.:2:.,.,.:.
chr11	64983564	cuteSV.DEL.226	ttttattttattttattttattttattttattttatt	t	.	PASS	PRECISE;SVTYPE=DEL;SVLEN=-36;END=64983600;CIPOS=-36,36;CILEN=-5,5;RE=2;RNAMES=NULL;STRAND=+-	GT:DR:DV:PL:GQ	./.:.:2:.,.,.:.
chr11	65249099	cuteSV.DEL.227	aataaaataaaataaaataaaataaaataaaataataaaataaaataaaata	a	.	PASS	PRECISE;SVTYPE=DEL;SVLEN=-51;END=65249150;CIPOS=-26,26;CILEN=-7,7;RE=3;RNAMES=NULL;STRAND=+-	GT:DR:DV:PL:GQ	./.:.:3:.,.,.:.
chr11	70371325	cuteSV.DUP.9	t	<DUP>	.	PASS	PRECISE;SVTYPE=DUP;SVLEN=242;END=70371567;RE=5;STRAND=-+;RNAMES=NULL	GT:DR:DV:PL:GQ	./.:.:5:.,.,.:.
chr11	72014626	cuteSV.DEL.228	ACTGGCGTCCCTGTTGCTCTTCCAGCCACTCGGG	A	.	PASS	PRECISE;SVTYPE=DEL;SVLEN=-33;END=72014659;CIPOS=-39,39;CILEN=-2,2;RE=2;RNAMES=NULL;STRAND=+-	GT:DR:DV:PL:GQ	./.:.:2:.,.,.:.
chr11	72018408	cuteSV.DEL.229	GTCACGCAGCTCCTCAAGCTCCTTGGGCTCCAGTGGGCTGGCCGCCT	G	.	PASS	PRECISE;SVTYPE=DEL;SVLEN=-46;END=72018454;CIPOS=-128,128;CILEN=-2,2;RE=2;RNAMES=NULL;STRAND=+-	GT:DR:DV:PL:GQ	./.:.:2:.,.,.:.
chr11	72049560	cuteSV.INS.172	t	tTATATATATATATATATATATATATATATATAT	.	PASS	PRECISE;SVTYPE=INS;SVLEN=33;END=72049560;CIPOS=-1,1;CILEN=-1,1;RE=4;RNAMES=NULL	GT:DR:DV:PL:GQ	./.:.:4:.,.,.:.
chr11	72049573	cuteSV.INS.173	t	tTATATATATATATATATATATATATATATATATATATATATATATATATATATATATATATATATATATATAT	.	PASS	PRECISE;SVTYPE=INS;SVLEN=73;END=72049573;CIPOS=-18,18;CILEN=-8,8;RE=5;RNAMES=NULL	GT:DR:DV:PL:GQ	./.:.:5:.,.,.:.
chr11	76170843	cuteSV.INS.174	T	TCTACCCACCCCCACCCCCGCCTTCCCCGCCATTCCCCGTCCTTTCTTGGCCCCAGC	.	PASS	PRECISE;SVTYPE=INS;SVLEN=56;END=76170843;CIPOS=-2,2;CILEN=-4,4;RE=2;RNAMES=NULL	GT:DR:DV:PL:GQ	./.:.:2:.,.,.:.
chr11	80514062	cuteSV.DEL.230	TGAGGTTCTAAGTCACTGGAGATGTGAAAGGTTAG	T	.	PASS	PRECISE;SVTYPE=DEL;SVLEN=-34;END=80514096;CIPOS=-0,0;CILEN=-0,0;RE=2;RNAMES=NULL;STRAND=+-	GT:DR:DV:PL:GQ	./.:.:2:.,.,.:.
chr11	86021209	cuteSV.INS.175	g	gAAAAAAAAAAAAAAAAAAAAAAAAAAAAAAAG	.	PASS	PRECISE;SVTYPE=INS;SVLEN=32;END=86021209;CIPOS=-58,58;CILEN=-2,2;RE=2;RNAMES=NULL	GT:DR:DV:PL:GQ	./.:.:2:.,.,.:.
chr11	86170685	cuteSV.DEL.231	Gtttttttttttttttttttttttttttttttt	G	.	PASS	PRECISE;SVTYPE=DEL;SVLEN=-32;END=86170717;CIPOS=-0,0;CILEN=-3,3;RE=2;RNAMES=NULL;STRAND=+-	GT:DR:DV:PL:GQ	./.:.:2:.,.,.:.
chr11	86259228	cuteSV.INS.176	A	AAAAAATCAGAAGTTTGGGCCGGGCGCGGTGGCTCACGCCTGTAATCCCAGCACTTTGGGAGGCCGAGGCGGGCGGATCACGAGGTCAGGAGATCGAGACCATCCTGGCTAAAACGGTGAAACCCCGTCTCTACTAAAAATACAAAAAATTAGCCGGGCGTAGTGGCGGGCGCCTGTAGTCCCAGCTACTTGGGAGGCTGAGGCAGGAGAATGGCGTGAACCCGGGAGGCGGAGCTTGCAGTGAGCCGAGATCCCGCCACTGCACTCCAGCCTGGGCGACAGAGCGAGACTCCGTCTCAAAAAAAAAAAA	.	PASS	PRECISE;SVTYPE=INS;SVLEN=309;END=86259228;CIPOS=-3,3;CILEN=-5,5;RE=10;RNAMES=NULL	GT:DR:DV:PL:GQ	./.:.:10:.,.,.:.
chr11	86272057	cuteSV.DUP.10	t	<DUP>	.	PASS	PRECISE;SVTYPE=DUP;SVLEN=301;END=86272358;RE=2;STRAND=-+;RNAMES=NULL	GT:DR:DV:PL:GQ	./.:.:2:.,.,.:.
chr11	86272063	cuteSV.INS.177	t	tTTTTTTTTTTTTTTTTTTTTTTGAGACAGAGTCTTGCTCTGTTGTGCATGCTGGAGTGCAGTGGTGCAGTCTTAGCTCACTGCAGCCCCCACCTCCTGGGTTCAAGTGATTCTCTTGCCTCAGCCTCCTGAGTAGCTGGGATTACAGGCGTGCCCCACGCCCAGCTTGTATTCTTTAGTAGAGGTGGAGTTTCGCCATGTTGGCTAGGCTGGTCTCAAACTCCTGACCTCAAGTGATCCGCCTGCCTTGGCCTCCCAAATTGTTGGGATTACAGGCGTGAGCCACTGCCCGGCTAGTGAAACTTTTTAATGAGGTCCATTAACTTAATAGTTATAGGGCTGTTCAAATTAACTACTTCATTTTGGGTCATACTGGGTGAGCTCTAGTGGTTTGTGCTGTTTGAGGAATTGGTACATTCCATCTAAGGTACCCATGTGTACAGAGTTGTTTGTAATATTCCCTCATTATCCTTTCAACATCTGCTAAGTCTATAGTGATAACCCATTTTCCTTTCTTTTTGAGACAGGGTATTACTGGCTGTAGTGCAATCTTGGCCACAGCTCAGTGCAGCCTCGACTTCCCAAGCAATCTGCCCACCTCTGCCTCCCGAGTAGCTGGGACTATAGGCGTGGGCCACCATGCCTGGCTAATTAAAAAATTTTTTTTGTAGAGATGGAGTCTTGCTTTGTTGCCAGGGCTGGTCTCATTTTAGAAATTGGCAGTTTGCTGAAATTGGTAAGTTTAGGTCTTTTTTAGGTCAGTCTTGCTAGAGGTTTGTGAATTTATTGATCTTTTTCAAAGAACTAGCTTTTTATTGTTTGTTTTCTGTTGTAAATGTTATTGATGTCTTCTCTTTTGTTTGCTGTTGGTTTATTTTTTTTCTTTCTTTC	.	PASS	PRECISE;SVTYPE=INS;SVLEN=890;END=86272063;CIPOS=-2,2;CILEN=-5,5;RE=9;RNAMES=NULL	GT:DR:DV:PL:GQ	./.:.:9:.,.,.:.
chr11	90271147	cuteSV.DEL.232	gggagggagggagggagggagggagggagggagggagggagggagggagggagggaggaagggaggaagggaggaagggaggaagg	g	.	PASS	PRECISE;SVTYPE=DEL;SVLEN=-85;END=90271232;CIPOS=-3,3;CILEN=-3,3;RE=2;RNAMES=NULL;STRAND=+-	GT:DR:DV:PL:GQ	./.:.:2:.,.,.:.
chr11	90503123	cuteSV.DEL.233	TATGTATGTACATGCATATGTATGTACATGCATATGTATGT	T	.	PASS	PRECISE;SVTYPE=DEL;SVLEN=-40;END=90503163;CIPOS=-4,4;CILEN=-13,13;RE=2;RNAMES=NULL;STRAND=+-	GT:DR:DV:PL:GQ	./.:.:2:.,.,.:.
chr11	92158125	cuteSV.DEL.234	ccccgcccggccagccgccccatctgggaggtaaggggcgactctgcccagccgcccctactgggaagtgaggagcccctctgcccggccagccgccccgtccgggagcgaggtggggcgtcagtccc	c	.	PASS	PRECISE;SVTYPE=DEL;SVLEN=-127;END=92158252;CIPOS=-23,23;CILEN=-3,3;RE=2;RNAMES=NULL;STRAND=+-	GT:DR:DV:PL:GQ	./.:.:2:.,.,.:.
chr11	92412753	cuteSV.INS.178	c	cTATATATATATATACACACATACATATATATATATACACATATATATATATATACACACACATATATAT	.	PASS	PRECISE;SVTYPE=INS;SVLEN=69;END=92412753;CIPOS=-4,4;CILEN=-5,5;RE=14;RNAMES=NULL	GT:DR:DV:PL:GQ	./.:.:14:.,.,.:.
chr11	92466095	cuteSV.INV.18	a	<INV>	.	PASS	PRECISE;SVTYPE=INV;SVLEN=214;END=92466309;RE=2;STRAND=++;RNAMES=NULL	GT:DR:DV:PL:GQ	./.:.:2:.,.,.:.
chr11	92478955	cuteSV.INS.179	t	tTTCTTTCTTTCTTTCTTTCTTTCTTTCTTTC	.	PASS	PRECISE;SVTYPE=INS;SVLEN=31;END=92478955;CIPOS=-0,0;CILEN=-0,0;RE=2;RNAMES=NULL	GT:DR:DV:PL:GQ	./.:.:2:.,.,.:.
chr11	92512832	cuteSV.DEL.235	TAAGATTATCggccgggcgcggtggctcacgcctgtaatcccagcactttgggaggccgaggcgggcggatcacgaggtcaggagatcgagaccatcctggctaacacggtgaaaccccgtctctactaaaaatacaaaaaattagccgggcgtggtagcgggcgcctgtagtcccagctactcgggaggctgaggcaggagaatggcgtgaacccgggaggcggagcttgcagtgagccgagatcgcgccactgcactccagcctgggcgacagagctagactccgtctcaaaaaaaaaaaaaa	T	.	PASS	PRECISE;SVTYPE=DEL;SVLEN=-304;END=92513136;CIPOS=-0,0;CILEN=-0,0;RE=5;RNAMES=NULL;STRAND=+-	GT:DR:DV:PL:GQ	./.:.:5:.,.,.:.
chr11	92649876	cuteSV.INS.180	a	aATATATATATATATATATATATATATATATATATATATATATATATATATATATATATATATATATATATATATATATATATATATAT	.	PASS	PRECISE;SVTYPE=INS;SVLEN=88;END=92649876;CIPOS=-0,0;CILEN=-7,7;RE=5;RNAMES=NULL	GT:DR:DV:PL:GQ	./.:.:5:.,.,.:.
chr11	92649877	cuteSV.DEL.236	tatatatatatatatatatatatatatatatat	t	.	PASS	PRECISE;SVTYPE=DEL;SVLEN=-32;END=92649909;CIPOS=-5,5;CILEN=-0,0;RE=5;RNAMES=NULL;STRAND=+-	GT:DR:DV:PL:GQ	./.:.:5:.,.,.:.
chr11	92705292	cuteSV.DUP.11	g	<DUP>	.	PASS	PRECISE;SVTYPE=DUP;SVLEN=830;END=92706122;RE=2;STRAND=-+;RNAMES=NULL	GT:DR:DV:PL:GQ	./.:.:2:.,.,.:.
chr11	92705701	cuteSV.INS.181	t	tGTGATGGTGGTGTTGGTGGTGGTGTGATGCGTGAGGTAGTGATCGTGGTGTGATGGTGGTGATCGGCAGGTGGTGGTGATGGTGATGGTGGTGGGTGATGGGGCGG	.	PASS	PRECISE;SVTYPE=INS;SVLEN=106;END=92705701;CIPOS=-43,43;CILEN=-33,33;RE=4;RNAMES=NULL	GT:DR:DV:PL:GQ	./.:.:4:.,.,.:.
chr11	92869987	cuteSV.DEL.237	ATAACAAAACTTAATTGTTTGAACATTTTCTGTTGTTTGGA	A	.	PASS	PRECISE;SVTYPE=DEL;SVLEN=-40;END=92870027;CIPOS=-123,123;CILEN=-12,12;RE=2;RNAMES=NULL;STRAND=+-	GT:DR:DV:PL:GQ	./.:.:2:.,.,.:.
chr11	92875315	cuteSV.INS.182	G	GAAGAGATCCTGTGACAGGGCCGGGCGCGGTGGCTCACGCCTGTAATCCCAGCACTTTGGGAGGCCGAGGCGGGCGGATCACGAGGTCAGGAGATCGAGACCATCCTGGCTAACACGGTGAAACCCCGTCTCTACTAAAAATACAAAAAATTAGCCGGGCGTGGTAGCGGCGCCTGTAGTCCCAGCTACTCGGGAGGCTGAGGCAGGAGAATGGCGTGAACCCGGGAGGCGGAGCTTGCAGTGAGCCGAGATCGCGCCACTGCACTCCAGCCTGGGCGACAGAGCGAGACTCCGTCTCAAAAAAAAAAAAA	.	PASS	PRECISE;SVTYPE=INS;SVLEN=310;END=92875315;CIPOS=-2,2;CILEN=-4,4;RE=9;RNAMES=NULL	GT:DR:DV:PL:GQ	./.:.:9:.,.,.:.
chr11	95135557	cuteSV.INS.183	c	cCAGGCTGAGTACAGTGGCGTGATCTCGGCTCACTG	.	PASS	PRECISE;SVTYPE=INS;SVLEN=35;END=95135557;CIPOS=-0,0;CILEN=-0,0;RE=2;RNAMES=NULL	GT:DR:DV:PL:GQ	./.:.:2:.,.,.:.
chr11	96019657	cuteSV.DEL.238	TTCAGCAGCCAAGGGCTGataataataattata	T	.	PASS	PRECISE;SVTYPE=DEL;SVLEN=-32;END=96019689;CIPOS=-20,20;CILEN=-2,2;RE=2;RNAMES=NULL;STRAND=+-	GT:DR:DV:PL:GQ	./.:.:2:.,.,.:.
chr11	96023324	cuteSV.DEL.239	GTTGCTGGGTAGTCTTGAGGCCTCTGGAGGACCTCCTTT	G	.	PASS	PRECISE;SVTYPE=DEL;SVLEN=-38;END=96023362;CIPOS=-96,96;CILEN=-2,2;RE=2;RNAMES=NULL;STRAND=+-	GT:DR:DV:PL:GQ	./.:.:2:.,.,.:.
chr11	96068439	cuteSV.INS.184	T	TCACACACACACACACACACACACACACACACACACACACACAC	.	PASS	PRECISE;SVTYPE=INS;SVLEN=43;END=96068439;CIPOS=-0,0;CILEN=-2,2;RE=4;RNAMES=NULL	GT:DR:DV:PL:GQ	./.:.:4:.,.,.:.
chr11	96089967	cuteSV.INS.185	C	CCATTGGTGTGCTTGGGTCCTAGAAACTCGGGTGGGGACTAAGAGGTCAGGAATATGGTTTATAGTTGCTGACAATGTCAGCAGTATGTCCGGAAACAGACCAGAGGATGTTGGAGGTGGCAGAGCTCCCAGAAAAGGACTGATGGGGCACCAAAGATATATGTTTCTACGTGGTGGCTCGTGCCTGTAATCCCAGCACTTTGGGAGGCCGAGAGGGCGGATGCTAGCTCAGGAGCTACAGACCAGCATGGCCAACTTGGTGAAACCCCATCTCTACTAAAAATATAAAAATTAGCCAGGCTTGGTGATGCCCATGCCTGTAATCCGAGCTACTCAGGAGGCTGAGGCAGGAGAATTGCTTGAACCTGGGAAGTGGAGATTGCAGCGAGCCGAGATCAAGCCACTGCACTCCAGCCTGGGCGACAGAGCAAGACTCCATCTCAAAAAAAAAAAAAAGATATATATTTCCTTTTGTGAATTGTTTATTTTGGCTAACTCCATAATGTTTACCCTCAGGAAGGCTAACAGTCACACACAGATATGTATGTATGTATGTGTGTGTGTGTGTGTGTGTGTGGTGTGTGTATGTGTGTGTATATAAAGTTCTTTAGCATCTCCAAAGAATAAGAGTTTAGGATATGTTTTTATCCCAAAGGACTTAATCTACTATAGATTATGTAAGTAGGGCTCAACATTAGAAGAATATTCTTTTTAAGAATTCCACAATGATCTAGGACTCCAGCAAATCCTACCTGTGAGCTGTAGATCTAGTGGCTGAAAGTATAAACACAAGTAGATCATCAAGATCCTGCGGCTGCTACTCATTATCTGTGCGAACTTGG	.	PASS	PRECISE;SVTYPE=INS;SVLEN=841;END=96089967;CIPOS=-1,1;CILEN=-5,5;RE=6;RNAMES=NULL	GT:DR:DV:PL:GQ	./.:.:6:.,.,.:.
chr11	96155523	cuteSV.INS.186	a	aATATATATATATATATATATATATATATATATATATATATATATATATATATATATATATATATATATATATATATATATATATATATATATATATATATATAT	.	PASS	PRECISE;SVTYPE=INS;SVLEN=104;END=96155523;CIPOS=-19,19;CILEN=-10,10;RE=3;RNAMES=NULL	GT:DR:DV:PL:GQ	./.:.:3:.,.,.:.
chr11	96299068	cuteSV.INS.187	a	aTATATATATATATATATATATATATATATATATATATATATATATATATATATATATATATATATATATATATATAT	.	PASS	PRECISE;SVTYPE=INS;SVLEN=77;END=96299068;CIPOS=-17,17;CILEN=-2,2;RE=4;RNAMES=NULL	GT:DR:DV:PL:GQ	./.:.:4:.,.,.:.
chr11	99405601	cuteSV.DEL.240	gaattcctggccgggcgcggtggctcacgcctgtaatcccagcactttgggaggccgaggcgggtggatcatgaggtcaggagatcgagaccatcctggctaacaaggtgaaaccccgtctctactaaaaatacaaaaaattagccgggcgcggtggcgggcgcctgtagtcccggctactcgggaggctgaggcaggagaatggcgtgaacccgggaagcggagcttgcagtgagccgagattgcgccactgcagtccgcagtccggcctgggcaacagagcgagactccgtctcaaaaaaaaaaaaaaaaaaaaaaaaaaaaaaaaaaaaagaattct	g	.	PASS	PRECISE;SVTYPE=DEL;SVLEN=-339;END=99405940;CIPOS=-10,10;CILEN=-0,0;RE=2;RNAMES=NULL;STRAND=+-	GT:DR:DV:PL:GQ	./.:.:2:.,.,.:.
chr11	101558271	cuteSV.DEL.241	TATACATGTATATATGTATACATGTATATGGGT	T	.	PASS	PRECISE;SVTYPE=DEL;SVLEN=-32;END=101558303;CIPOS=-9,9;CILEN=-2,2;RE=2;RNAMES=NULL;STRAND=+-	GT:DR:DV:PL:GQ	./.:.:2:.,.,.:.
chr11	102342341	cuteSV.INS.188	g	gTATATATATATATATATATATATATATATATATATATATATATATATATATATATATATATATATATATATATATATATA	.	PASS	PRECISE;SVTYPE=INS;SVLEN=80;END=102342341;CIPOS=-3,3;CILEN=-4,4;RE=3;RNAMES=NULL	GT:DR:DV:PL:GQ	./.:.:3:.,.,.:.
chr11	105623058	cuteSV.INS.189	a	aTATATATATATATATATATATATATATATA	.	PASS	PRECISE;SVTYPE=INS;SVLEN=30;END=105623058;CIPOS=-4,4;CILEN=-0,0;RE=2;RNAMES=NULL	GT:DR:DV:PL:GQ	./.:.:2:.,.,.:.
chr11	106637816	cuteSV.INS.190	a	aATATATATATATATATATATATATATATATATATATATATATATATATATATATATATATATATATATAT	.	PASS	PRECISE;SVTYPE=INS;SVLEN=70;END=106637816;CIPOS=-0,0;CILEN=-2,2;RE=2;RNAMES=NULL	GT:DR:DV:PL:GQ	./.:.:2:.,.,.:.
chr11	108669167	cuteSV.INV.19	c	<INV>	.	PASS	PRECISE;SVTYPE=INV;SVLEN=114;END=108669281;RE=2;STRAND=++;RNAMES=NULL	GT:DR:DV:PL:GQ	./.:.:2:.,.,.:.
chr11	108904286	cuteSV.DEL.242	TTCAGTGACATTCCATTCAGTGGTATCAAGGTGACATTTTTTTTGGC	T	.	PASS	PRECISE;SVTYPE=DEL;SVLEN=-46;END=108904332;CIPOS=-35,35;CILEN=-14,14;RE=3;RNAMES=NULL;STRAND=+-	GT:DR:DV:PL:GQ	./.:.:3:.,.,.:.
chr11	108909431	cuteSV.INS.191	c	cCCCCATCTCGCCCTTCCTTCAAGACCCCGGTAG	.	PASS	PRECISE;SVTYPE=INS;SVLEN=33;END=108909431;CIPOS=-40,40;CILEN=-2,2;RE=3;RNAMES=NULL	GT:DR:DV:PL:GQ	./.:.:3:.,.,.:.
chr11	108910667	cuteSV.DEL.243	CTCTTCATGTGGGTAAAATACTCCCCCTTTC	C	.	PASS	PRECISE;SVTYPE=DEL;SVLEN=-30;END=108910697;CIPOS=-84,84;CILEN=-0,0;RE=3;RNAMES=NULL;STRAND=+-	GT:DR:DV:PL:GQ	./.:.:3:.,.,.:.
chr11	112082941	cuteSV.INS.192	G	GGGGAGGGGGGGGGGAGGGGGGGGGGGGGGGGGGGAGAGAGAGAGAAACACCGGGT	.	PASS	PRECISE;SVTYPE=INS;SVLEN=55;END=112082941;CIPOS=-4,4;CILEN=-2,2;RE=2;RNAMES=NULL	GT:DR:DV:PL:GQ	./.:.:2:.,.,.:.
chr11	114148480	cuteSV.INS.193	c	cTTTCTTTCTTTCTTTCTTTCTTTCTTTCTTTCTT	.	PASS	PRECISE;SVTYPE=INS;SVLEN=34;END=114148480;CIPOS=-17,17;CILEN=-4,4;RE=4;RNAMES=NULL	GT:DR:DV:PL:GQ	./.:.:4:.,.,.:.
chr11	114235658	cuteSV.DEL.244	tctttctttctttctttctttctttctttctttcttttctttcttt	t	.	PASS	PRECISE;SVTYPE=DEL;SVLEN=-45;END=114235703;CIPOS=-45,45;CILEN=-6,6;RE=2;RNAMES=NULL;STRAND=+-	GT:DR:DV:PL:GQ	./.:.:2:.,.,.:.
chr11	116155692	cuteSV.DEL.245	aggaggaagaagaagaggaagaagaagaagaagaagaag	a	.	PASS	PRECISE;SVTYPE=DEL;SVLEN=-38;END=116155730;CIPOS=-2,2;CILEN=-5,5;RE=2;RNAMES=NULL;STRAND=+-	GT:DR:DV:PL:GQ	./.:.:2:.,.,.:.
chr11	116626379	cuteSV.DEL.246	tatatatatatatatatatatatatatatatatatacacatatac	t	.	PASS	PRECISE;SVTYPE=DEL;SVLEN=-44;END=116626423;CIPOS=-2,2;CILEN=-2,2;RE=2;RNAMES=NULL;STRAND=+-	GT:DR:DV:PL:GQ	./.:.:2:.,.,.:.
chr11	117172375	cuteSV.DEL.247	atatatatatatatatatatatatatatatattttttttttttttttttt	a	.	PASS	PRECISE;SVTYPE=DEL;SVLEN=-49;END=117172424;CIPOS=-0,0;CILEN=-1,1;RE=7;RNAMES=NULL;STRAND=+-	GT:DR:DV:PL:GQ	./.:.:7:.,.,.:.
chr11	117924186	cuteSV.INS.194	a	aAAAGAAAGAAAGAAAGAAAGAAAAAGAAAGAAAAA	.	PASS	PRECISE;SVTYPE=INS;SVLEN=35;END=117924186;CIPOS=-10,10;CILEN=-3,3;RE=2;RNAMES=NULL	GT:DR:DV:PL:GQ	./.:.:2:.,.,.:.
chr11	119253543	cuteSV.INS.195	t	tCCTGTAATCCCAGCACATTGGGAGGCCAAGGTTGGAGGATTGTCTGAGCCCAGGAGTTTGAGACCAGCCTGGGCAACATAGCAAGACCTCATTGCTACTAATAATAAAAAGGCCGGGTGTGGTGGCTCACGCCTGTAACCCCAGCACTTTGGGAGGCCGAGACAGGTGGATCACCTGAGGTCAGGAGTTCAAGACCAGCCTGGCCAACATGGTGAAACCCCGTCTCTACTAAAAATACAAAATTAGCTGGGTGTGGTGGTGCATG	.	PASS	PRECISE;SVTYPE=INS;SVLEN=265;END=119253543;CIPOS=-2,2;CILEN=-2,2;RE=13;RNAMES=NULL	GT:DR:DV:PL:GQ	./.:.:13:.,.,.:.
chr11	119744087	cuteSV.DEL.248	gagagagagagagagagagagagagagagagagagagagaaagacacagagagagCAA	g	.	PASS	PRECISE;SVTYPE=DEL;SVLEN=-57;END=119744144;CIPOS=-1,1;CILEN=-4,4;RE=2;RNAMES=NULL;STRAND=+-	GT:DR:DV:PL:GQ	./.:.:2:.,.,.:.
chr11	120334859	cuteSV.INS.196	t	tTATATATATATATATATATATATATATATATATATATATATA	.	PASS	PRECISE;SVTYPE=INS;SVLEN=42;END=120334859;CIPOS=-0,0;CILEN=-2,2;RE=2;RNAMES=NULL	GT:DR:DV:PL:GQ	./.:.:2:.,.,.:.
chr11	120334861	cuteSV.INS.197	t	tTATATATATACACATATATATATATATATATATATATATATATATATATATATATATATATATATATATATATATATATA	.	PASS	PRECISE;SVTYPE=INS;SVLEN=80;END=120334861;CIPOS=-0,0;CILEN=-3,3;RE=4;RNAMES=NULL	GT:DR:DV:PL:GQ	./.:.:4:.,.,.:.
chr11	120351450	cuteSV.INS.198	a	aATATATATATATATATATATATATATATATATATATATATATA	.	PASS	PRECISE;SVTYPE=INS;SVLEN=43;END=120351450;CIPOS=-14,14;CILEN=-7,7;RE=6;RNAMES=NULL	GT:DR:DV:PL:GQ	./.:.:6:.,.,.:.
chr11	120450898	cuteSV.INS.199	C	CCTTGGGGAGAACTGGGGTGGGAGCTTACTAAGAACTCACAAAAATAAAGACTTCATCTTTATTCTCATAAATGAACACAGCTCCATGTCTCTCAGCATTCTCCTCCCTTCATCCACCATTCCCTCTCTCTTTTTCTCTCATGACCTTTTTTC	.	PASS	PRECISE;SVTYPE=INS;SVLEN=152;END=120450898;CIPOS=-23,23;CILEN=-4,4;RE=3;RNAMES=NULL	GT:DR:DV:PL:GQ	./.:.:3:.,.,.:.
chr11	122724603	cuteSV.DEL.249	gccaggcctgaactggcttcttagaggaggtagtagcatttgatcttaaaatg	g	.	PASS	PRECISE;SVTYPE=DEL;SVLEN=-52;END=122724655;CIPOS=-6,6;CILEN=-2,2;RE=2;RNAMES=NULL;STRAND=+-	GT:DR:DV:PL:GQ	./.:.:2:.,.,.:.
chr11	123359311	cuteSV.DEL.250	TGGCAAAAAGACAAAGTGTACATCATGGGGGTACCTAGGGAGACGAGGAAGAGGCTC	T	.	PASS	PRECISE;SVTYPE=DEL;SVLEN=-56;END=123359367;CIPOS=-1,1;CILEN=-1,1;RE=2;RNAMES=NULL;STRAND=+-	GT:DR:DV:PL:GQ	./.:.:2:.,.,.:.
chr11	126140456	cuteSV.INS.200	T	TCATGAGAGCTGGGGTGGAAAGGAGGAGTAAGGCAGGGAACATG	.	PASS	PRECISE;SVTYPE=INS;SVLEN=43;END=126140456;CIPOS=-29,29;CILEN=-5,5;RE=2;RNAMES=NULL	GT:DR:DV:PL:GQ	./.:.:2:.,.,.:.
chr11	128450961	cuteSV.INS.201	t	tTATATATATATATATATATATATATATATATATATATATATATATATATATATATATATATATATATATATATATATATATATATATATATATATATATATATATATATATATATATATATATATATATATATATATATATATATATATATATA	.	PASS	PRECISE;SVTYPE=INS;SVLEN=154;END=128450961;CIPOS=-0,0;CILEN=-11,11;RE=2;RNAMES=NULL	GT:DR:DV:PL:GQ	./.:.:2:.,.,.:.
chr11	128812821	cuteSV.DEL.251	CAGGACTTTATGGCTCATGCAGATTTTTAAGGTCATTTTTCTTCCCAAGGAAGAAACTTGCCTCCAGTTCCTTCACTGTTAGGTAGCTTATTTTCATTTTCTCTATTTTACAATGAAAAGAGTGAGACCTGGGAAGTCCTTGATTTGCAAGGAATTAGACTCACAGCATTGGTAACCCTAGAACCTTCTTAGGGTAACACTAAGTACCTTCTAGACAACATGTCTACCTAAATGAAATGGGATGTGTTTCGGAACATTTgtctccagtttttttttaatcttgcaccctgccatttaaaaagatgtgtaaagcacatattctcaacatatgcacattgatttataaatcatatatacaaactgttacattattcttcatattagaaaacaaatacaaaatagaacattttaaatggtgatataaaaataaattgaaactgaaattctactcttttcctccTATTTTCTCTATATTGAATATCCTCTGCTATTAACTCTCAAAACAAAGATGTTGGTCTTTAGTGAAAAAAGTGTATGCATGTACTGGATTTCTAGTGACTTCCAAGAAAGGAGAAAATTAAAACTTGGTATTAGTGGCCCAAGCATAGAAAGAGGAATGATGAAGGCCAGGTATGTTTAAGAACAAACTAGCTGAATTCTTTGGCAGATCTCCATCTTAGCCACGCAATTTCCC	C	.	PASS	PRECISE;SVTYPE=DEL;SVLEN=-693;END=128813514;CIPOS=-2,2;CILEN=-2,2;RE=10;RNAMES=NULL;STRAND=+-	GT:DR:DV:PL:GQ	./.:.:10:.,.,.:.
chr11	128895099	cuteSV.DEL.252	GGGGGAGAAATGGAGGGGTTGGGGAGGGAAGGAGAGAGCAAAC	G	.	PASS	PRECISE;SVTYPE=DEL;SVLEN=-42;END=128895141;CIPOS=-95,95;CILEN=-2,2;RE=2;RNAMES=NULL;STRAND=+-	GT:DR:DV:PL:GQ	./.:.:2:.,.,.:.
chr11	128895989	cuteSV.DEL.253	CCACCTCTCCTGCATCTCTTTCAATCTCCCCTGACT	C	.	PASS	PRECISE;SVTYPE=DEL;SVLEN=-35;END=128896024;CIPOS=-15,15;CILEN=-1,1;RE=2;RNAMES=NULL;STRAND=+-	GT:DR:DV:PL:GQ	./.:.:2:.,.,.:.
chr11	131440817	cuteSV.DEL.254	Taaaaaaaaaaaaaaaaaaaaaaaaaaaaaaa	T	.	PASS	PRECISE;SVTYPE=DEL;SVLEN=-31;END=131440848;CIPOS=-0,0;CILEN=-0,0;RE=2;RNAMES=NULL;STRAND=+-	GT:DR:DV:PL:GQ	./.:.:2:.,.,.:.
chr11	132275706	cuteSV.INS.202	t	tTATATATATGTATATATATACGTATATATATATATGTATATATATAC	.	PASS	PRECISE;SVTYPE=INS;SVLEN=47;END=132275706;CIPOS=-0,0;CILEN=-1,1;RE=2;RNAMES=NULL	GT:DR:DV:PL:GQ	./.:.:2:.,.,.:.
chr12	10773	cuteSV.INS.203	a	aGCGCAGGTGCGCGCCGCGCCGGCGCAGGCGCGCAGGAGAGGGGGCGCGCGCGCCGCGCGA	.	PASS	PRECISE;SVTYPE=INS;SVLEN=60;END=10773;CIPOS=-42,42;CILEN=-0,0;RE=2;RNAMES=NULL	GT:DR:DV:PL:GQ	./.:.:2:.,.,.:.
chr12	163368	cuteSV.INS.204	C	CCTCCCTCCATAGAACCGACCCTCCCCTCCTCCACAGAA	.	PASS	PRECISE;SVTYPE=INS;SVLEN=38;END=163368;CIPOS=-6,6;CILEN=-6,6;RE=2;RNAMES=NULL	GT:DR:DV:PL:GQ	./.:.:2:.,.,.:.
chr12	287579	cuteSV.INV.20	G	<INV>	.	PASS	PRECISE;SVTYPE=INV;SVLEN=70;END=287649;RE=2;STRAND=--;RNAMES=NULL	GT:DR:DV:PL:GQ	./.:.:2:.,.,.:.
chr12	299481	cuteSV.INS.205	t	tGCAGCAAGAGGCAGAAAAGGCAGCAAAGCAAAGGCAAAGGCA	.	PASS	PRECISE;SVTYPE=INS;SVLEN=42;END=299481;CIPOS=-22,22;CILEN=-6,6;RE=2;RNAMES=NULL	GT:DR:DV:PL:GQ	./.:.:2:.,.,.:.
chr12	381471	cuteSV.INV.21	A	<INV>	.	PASS	PRECISE;SVTYPE=INV;SVLEN=301;END=381772;RE=2;STRAND=--;RNAMES=NULL	GT:DR:DV:PL:GQ	./.:.:2:.,.,.:.
chr12	389559	cuteSV.INS.206	g	gCGGGGCGAGGCGGGGCGAGGCGGGGCGAGG	.	PASS	PRECISE;SVTYPE=INS;SVLEN=30;END=389559;CIPOS=-13,13;CILEN=-0,0;RE=2;RNAMES=NULL	GT:DR:DV:PL:GQ	./.:.:2:.,.,.:.
chr12	419594	cuteSV.DEL.255	GGAGTGAGAGGGTAAAACACACATAGCAGCACCCTCCATGCTCCATTACAGTGCTCTTCTGTGTGTGTGTGC	G	.	PASS	PRECISE;SVTYPE=DEL;SVLEN=-71;END=419665;CIPOS=-52,52;CILEN=-5,5;RE=3;RNAMES=NULL;STRAND=+-	GT:DR:DV:PL:GQ	./.:.:3:.,.,.:.
chr12	499574	cuteSV.DEL.256	TGCTCTCACTATCTAGAACACTCCTAGCCCGT	T	.	PASS	PRECISE;SVTYPE=DEL;SVLEN=-31;END=499605;CIPOS=-125,125;CILEN=-0,0;RE=2;RNAMES=NULL;STRAND=+-	GT:DR:DV:PL:GQ	./.:.:2:.,.,.:.
chr12	1051908	cuteSV.INS.207	T	TGTGAATTAATAAAGCACTAAGGCACCGTGTCCTTATGATCGCCTCTGCTCCTGCCTGCTTCTCTTGTTTTCTGTTCTTGATGAATA	.	PASS	PRECISE;SVTYPE=INS;SVLEN=86;END=1051908;CIPOS=-48,48;CILEN=-1,1;RE=7;RNAMES=NULL	GT:DR:DV:PL:GQ	./.:.:7:.,.,.:.
chr12	1053068	cuteSV.DEL.257	TTTCTATATCTAGAAACTTGGGAGGGGAAGGGTAAACTGTTATGTATGGTATAAAAAATTTAAAAGTGTTGTGAAAATA	T	.	PASS	PRECISE;SVTYPE=DEL;SVLEN=-78;END=1053146;CIPOS=-92,92;CILEN=-4,4;RE=2;RNAMES=NULL;STRAND=+-	GT:DR:DV:PL:GQ	./.:.:2:.,.,.:.
chr12	1079353	cuteSV.DEL.258	AGATAGAAATGATTTGTAATATGACAAAAGTCGATATACAGAGATACAGATAGAAATGATTTGTAATATGACAAAAGTCGATATACAG	A	.	PASS	PRECISE;SVTYPE=DEL;SVLEN=-87;END=1079440;CIPOS=-45,45;CILEN=-5,5;RE=22;RNAMES=NULL;STRAND=+-	GT:DR:DV:PL:GQ	./.:.:22:.,.,.:.
chr12	1085083	cuteSV.DEL.259	attgttgttgttgttgAAAGTGCTGAGATTACAGGCAATATGCCTATGCCTGGCCCAttattattattattgttgttgttgttg	a	.	PASS	PRECISE;SVTYPE=DEL;SVLEN=-83;END=1085166;CIPOS=-121,121;CILEN=-29,29;RE=4;RNAMES=NULL;STRAND=+-	GT:DR:DV:PL:GQ	./.:.:4:.,.,.:.
chr12	1085913	cuteSV.DEL.260	GTGCTGAGATTACAGGCAATATGCCTATGCCTGGCCCattattattattattgttgttgttGAAAGTGCTGAGATTACAGGCAATATGCCTATGCCTGGCCCattattattattattgttgttgttGAAAGTGCTGAGATTACAGGCAATATGCCTATGCCTGGCCCattattattattattgttgttgttGAAAGTGCTGAGATTACAGGCAATATGCCTATGCCTGGCCCattattattattattgttgttgttGAAAGTGCTGAGATTACAGGCAATATGCCTATGCCTGGCCCattattatt	G	.	PASS	PRECISE;SVTYPE=DEL;SVLEN=-305;END=1086218;CIPOS=-29,29;CILEN=-27,27;RE=4;RNAMES=NULL;STRAND=+-	GT:DR:DV:PL:GQ	./.:.:4:.,.,.:.
chr12	1085999	cuteSV.DEL.261	TGCCTATGCCTGGCCCattattattattattgttgttgttGAAAGTGCTGAGATTACAGGC	T	.	PASS	PRECISE;SVTYPE=DEL;SVLEN=-60;END=1086059;CIPOS=-47,47;CILEN=-2,2;RE=2;RNAMES=NULL;STRAND=+-	GT:DR:DV:PL:GQ	./.:.:2:.,.,.:.
chr12	1086542	cuteSV.DEL.262	TTATTATTGTTGTTGTTGAAAGTGCTGAGATTACAGGCAATATGCCTATGCCTGGCCCattattattattattgttgttgttGAAAGTGCTGAGATTACAGGCAATATGCCTATGCCTGGCCCattattattattattgttgttgttGAAAGTGCTGAGATTACAGGCAATATGCCTATGCCTGGCCCattattattattattgttgttgttGAAAGTGCTGAGATTACAGGCAATATGCCTATGCCTGGCCCattattattattattgttgttgttGAAAGTGCTGAGATTACAGGCAATATGCCTATGCCTGGCCCattattattattattgttgttgttGAAAGTGCTGAGATTACAGGCAATATGCCTATGCCTGGCCCattattattattattattgttgttgttGAAAGTGCTGAGATTACAGGCAATATGCCTATGCCTGGCCCattattattattattgttgttgttGAAAGTGCTGAGATTACAGGCAATATGCCTATGCCTGGCCCattattattattattgttg	T	.	PASS	PRECISE;SVTYPE=DEL;SVLEN=-534;END=1087076;CIPOS=-72,72;CILEN=-188,188;RE=4;RNAMES=NULL;STRAND=+-	GT:DR:DV:PL:GQ	./.:.:4:.,.,.:.
chr12	1087047	cuteSV.DEL.263	ATGCCTGGCCCattattattattattgttgttgttGAAAGTGCTGAGATTACAGGCAATATGCCTATGCCTGGCCCattattattattattgtt	A	.	PASS	PRECISE;SVTYPE=DEL;SVLEN=-93;END=1087140;CIPOS=-49,49;CILEN=-47,47;RE=2;RNAMES=NULL;STRAND=+-	GT:DR:DV:PL:GQ	./.:.:2:.,.,.:.
chr12	1087490	cuteSV.DEL.264	GGCAATATGCCTATGCCTGGCCCGTTATTATTATTATTGTTGTTGTTGAAAGTGCTGAGATTACAGGCAATATGCCTATGCCTGGCCCattattattattattgttgttgttGAAAGTGCTGAGATTACAGGCAATATGCCTATGCCTGGCCCattattattattattgttgttg	G	.	PASS	PRECISE;SVTYPE=DEL;SVLEN=-174;END=1087664;CIPOS=-57,57;CILEN=-28,28;RE=4;RNAMES=NULL;STRAND=+-	GT:DR:DV:PL:GQ	./.:.:4:.,.,.:.
chr12	1088066	cuteSV.DEL.265	GCTGAGATTACAGGCAATATGCCTATGCCTGGCCCattattattattattgttgttgttGAAAGTGCTGAGATTACAGGCAATATGCCTATGCCTGGCCCattattattattattgttgttgttGAAAGTGCTGAGATTACAGGCAATATGCCTATGCCTGGCCCattattattattattgttgttgttGAAAGTGCTGAGATTACAGGCAATATGCCTATGCCTGGCCCattattattattattgttgttgttGAAAGTGCTGAGATTACAGGCAATATGCC	G	.	PASS	PRECISE;SVTYPE=DEL;SVLEN=-282;END=1088348;CIPOS=-44,44;CILEN=-27,27;RE=5;RNAMES=NULL;STRAND=+-	GT:DR:DV:PL:GQ	./.:.:5:.,.,.:.
chr12	1088896	cuteSV.DEL.266	GTTGTTGTTGAAAGTGCTGAGATTACAGGCAATATGCCTATGCCTGGCCCattattattattattgttgttgttGAAAGTGCTGAGATTACAGGC	G	.	PASS	PRECISE;SVTYPE=DEL;SVLEN=-94;END=1088990;CIPOS=-0,0;CILEN=-45,45;RE=2;RNAMES=NULL;STRAND=+-	GT:DR:DV:PL:GQ	./.:.:2:.,.,.:.
chr12	1088928	cuteSV.DEL.267	TATGCCTATGCCTGGCCCattattattattattgttgttgttGAAAGTGCTGAGATTACAGGCAATATGCCTATGCCTGGCCCattattattattattgttgttgttGAAAGTGCTGAGATTACAGGCAATATGCCTATGCCTGGCCCattattattattattattgttgttgttGAAAGTGCTGAGATTACAGGCAATATGCCTATGCCTGGCCCattattattattattgttgttgttGAAAGTGCTGAGATTACAGGCAATATGCCTATGCCTGGCCCattattattattattgttgttgttGAAAGTGCTGAGATTACAGGCAATATGCCTATGCCTGGCCCattattattattattgttgttgttGAAAGTGCTGAGATTACAGGCAATATGCCTATGCCTGGCCCattattattatt	T	.	PASS	PRECISE;SVTYPE=DEL;SVLEN=-422;END=1089350;CIPOS=-45,45;CILEN=-45,45;RE=2;RNAMES=NULL;STRAND=+-	GT:DR:DV:PL:GQ	./.:.:2:.,.,.:.
chr12	1089661	cuteSV.DEL.268	CCCattattattattattgttgttgttGAAAGTGCTGAGATTACAGGCAATATGCCTATG	C	.	PASS	PRECISE;SVTYPE=DEL;SVLEN=-59;END=1089720;CIPOS=-26,26;CILEN=-2,2;RE=4;RNAMES=NULL;STRAND=+-	GT:DR:DV:PL:GQ	./.:.:4:.,.,.:.
chr12	1089869	cuteSV.DEL.269	ttattgttgttgttGAAAGTGCTGAGATTACAGGCAATATGCCTATGCCTGGCCCattattattattattgttgttgttGAAAGTGCTGAGATTACAGGCAATATGCCTATGCCTGGCCCattattattattattgttgttgttGAAAGTGCTGAGATTACAGGCAATATGCCTATGCCTGGCCCattattattattattgttgttgttGAAAGTGCTGAGATTACAGGCAATATGCCTATGCCTGGCCCattattattattattgttgttgttGAAAGTGCTGAGATTACAGGCAATATGCCTATGCCTGGCCCatt	t	.	PASS	PRECISE;SVTYPE=DEL;SVLEN=-317;END=1090186;CIPOS=-52,52;CILEN=-4,4;RE=3;RNAMES=NULL;STRAND=+-	GT:DR:DV:PL:GQ	./.:.:3:.,.,.:.
chr12	1090681	cuteSV.DEL.270	GGCAATATGCCTATGCCTGGCCCattattattattattgttgttgttGAAAGTGCTGAGATTACAGGCAATATGCCTGTGCCTGGCCCattattattattattgttgttgttGAAAGTGCTGA	G	.	PASS	PRECISE;SVTYPE=DEL;SVLEN=-122;END=1090803;CIPOS=-28,28;CILEN=-4,4;RE=3;RNAMES=NULL;STRAND=+-	GT:DR:DV:PL:GQ	./.:.:3:.,.,.:.
chr12	1090776	cuteSV.DEL.271	ttattattgttgttgttGAAAGTGCTGAGATTACAGGCAATATGCCTATGCCT	t	.	PASS	PRECISE;SVTYPE=DEL;SVLEN=-52;END=1090828;CIPOS=-69,69;CILEN=-5,5;RE=12;RNAMES=NULL;STRAND=+-	GT:DR:DV:PL:GQ	./.:.:12:.,.,.:.
chr12	1093959	cuteSV.INS.208	t	tTATATAAATATATATATTTTTCTATATATATATATATATATATATATATATATATATATATATATATATATATATATATATATATATATATATATATATATATATATATATATAT	.	PASS	PRECISE;SVTYPE=INS;SVLEN=115;END=1093959;CIPOS=-1,1;CILEN=-2,2;RE=3;RNAMES=NULL	GT:DR:DV:PL:GQ	./.:.:3:.,.,.:.
chr12	1093965	cuteSV.INS.209	t	tTATATATATATATATATATATATATATATATATATATATATA	.	PASS	PRECISE;SVTYPE=INS;SVLEN=42;END=1093965;CIPOS=-8,8;CILEN=-5,5;RE=9;RNAMES=NULL	GT:DR:DV:PL:GQ	./.:.:9:.,.,.:.
chr12	1121976	cuteSV.DEL.272	gtgtctctatctctatctctatctctatctctatctatctctatctctatctctatctatctctatctctatctatctatctctatctcta	g	.	PASS	PRECISE;SVTYPE=DEL;SVLEN=-90;END=1122066;CIPOS=-66,66;CILEN=-16,16;RE=2;RNAMES=NULL;STRAND=+-	GT:DR:DV:PL:GQ	./.:.:2:.,.,.:.
chr12	1122407	cuteSV.INS.210	t	tATCTCTATCTCTATCTGTGTCTATTGATATATCTGTATATATCTATCTAAATCTCTATCTCTATCTCTATCTGTGCCTATTGATATATCTGTATATATCTATCTCTATCTCTATCTCTATCTCTATCTCTATCTCTATCTGTGCCTATTGATATATCTGTATATATCTATCTAA	.	PASS	PRECISE;SVTYPE=INS;SVLEN=174;END=1122407;CIPOS=-410,410;CILEN=-10,10;RE=4;RNAMES=NULL	GT:DR:DV:PL:GQ	./.:.:4:.,.,.:.
chr12	1122415	cuteSV.INS.211	t	tTCTATCTCTATCTCTATCTATCTCTGCATCTGTTTCTCTATCTCTCTATCTCTATCTCTATCTCTATCTCATTCCAACATATATCTGTATATATCTATCTAAATC	.	PASS	PRECISE;SVTYPE=INS;SVLEN=105;END=1122415;CIPOS=-175,175;CILEN=-6,6;RE=7;RNAMES=NULL	GT:DR:DV:PL:GQ	./.:.:7:.,.,.:.
chr12	1166074	cuteSV.DEL.273	tggttttgaaatgtgaagacatgagatttgggaggggctgggtcgaaatgatgtgg	t	.	PASS	PRECISE;SVTYPE=DEL;SVLEN=-55;END=1166129;CIPOS=-167,167;CILEN=-16,16;RE=2;RNAMES=NULL;STRAND=+-	GT:DR:DV:PL:GQ	./.:.:2:.,.,.:.
chr12	1183907	cuteSV.DEL.274	cgggcagatgacgaggtcaggagttcgagaccagcttgaccaacatg	c	.	PASS	PRECISE;SVTYPE=DEL;SVLEN=-46;END=1183953;CIPOS=-50,50;CILEN=-0,0;RE=2;RNAMES=NULL;STRAND=+-	GT:DR:DV:PL:GQ	./.:.:2:.,.,.:.
chr12	1211414	cuteSV.DEL.275	gctgggattacaggcgtgagccaccgtgcccggccTAAGTTGAG	g	.	PASS	PRECISE;SVTYPE=DEL;SVLEN=-43;END=1211457;CIPOS=-2,2;CILEN=-4,4;RE=2;RNAMES=NULL;STRAND=+-	GT:DR:DV:PL:GQ	./.:.:2:.,.,.:.
chr12	1247040	cuteSV.DEL.276	ggatcacttgagcccaggagtttgaggttgcagtgagcccaggagtttgag	g	.	PASS	PRECISE;SVTYPE=DEL;SVLEN=-50;END=1247090;CIPOS=-13,13;CILEN=-2,2;RE=2;RNAMES=NULL;STRAND=+-	GT:DR:DV:PL:GQ	./.:.:2:.,.,.:.
chr12	1284259	cuteSV.DEL.277	tagtattcgtgtgtgtgtgtgtgtgtgtgtgt	t	.	PASS	PRECISE;SVTYPE=DEL;SVLEN=-31;END=1284290;CIPOS=-7,7;CILEN=-0,0;RE=2;RNAMES=NULL;STRAND=+-	GT:DR:DV:PL:GQ	./.:.:2:.,.,.:.
chr12	1376890	cuteSV.INS.212	T	TGTGCCCCCCCCCCCCCCCCCCCCCCCCCCCCCCCTTTTTTTTT	.	PASS	PRECISE;SVTYPE=INS;SVLEN=43;END=1376890;CIPOS=-16,16;CILEN=-7,7;RE=2;RNAMES=NULL	GT:DR:DV:PL:GQ	./.:.:2:.,.,.:.
chr12	1380105	cuteSV.DEL.278	acagtgtaagaaagcagatcagACAACAAAGCAGA	a	.	PASS	PRECISE;SVTYPE=DEL;SVLEN=-34;END=1380139;CIPOS=-125,125;CILEN=-4,4;RE=2;RNAMES=NULL;STRAND=+-	GT:DR:DV:PL:GQ	./.:.:2:.,.,.:.
chr12	1380801	cuteSV.INV.22	T	<INV>	.	PASS	PRECISE;SVTYPE=INV;SVLEN=112;END=1380913;RE=3;STRAND=++;RNAMES=NULL	GT:DR:DV:PL:GQ	./.:.:3:.,.,.:.
chr12	1418565	cuteSV.DEL.279	attttctttctttctttctttctttctcttt	a	.	PASS	PRECISE;SVTYPE=DEL;SVLEN=-30;END=1418595;CIPOS=-0,0;CILEN=-0,0;RE=2;RNAMES=NULL;STRAND=+-	GT:DR:DV:PL:GQ	./.:.:2:.,.,.:.
chr12	1451079	cuteSV.DEL.280	tgcaaatattttctcccgttctgtggttatcttctcactgttactgtgg	t	.	PASS	PRECISE;SVTYPE=DEL;SVLEN=-48;END=1451127;CIPOS=-192,192;CILEN=-2,2;RE=2;RNAMES=NULL;STRAND=+-	GT:DR:DV:PL:GQ	./.:.:2:.,.,.:.
chr12	1493549	cuteSV.INS.213	a	aTATATATATATATATATATATATATATATATATATATATATATATATATATATATATATATATATATATATA	.	PASS	PRECISE;SVTYPE=INS;SVLEN=72;END=1493549;CIPOS=-11,11;CILEN=-11,11;RE=5;RNAMES=NULL	GT:DR:DV:PL:GQ	./.:.:5:.,.,.:.
chr12	1496115	cuteSV.INS.214	T	TTGGTGCCCATCCCCCAGCCCGCTGTGACCTCGGAGGAG	.	PASS	PRECISE;SVTYPE=INS;SVLEN=38;END=1496115;CIPOS=-0,0;CILEN=-0,0;RE=6;RNAMES=NULL	GT:DR:DV:PL:GQ	./.:.:6:.,.,.:.
chr12	2255794	cuteSV.DUP.12	c	<DUP>	.	PASS	PRECISE;SVTYPE=DUP;SVLEN=298;END=2256092;RE=5;STRAND=-+;RNAMES=NULL	GT:DR:DV:PL:GQ	./.:.:5:.,.,.:.
chr12	4973883	cuteSV.DEL.281	TTCTCCTCCTCTCCTACCTTAAAGGGGCTCTTCATTCCCC	T	.	PASS	PRECISE;SVTYPE=DEL;SVLEN=-39;END=4973922;CIPOS=-7,7;CILEN=-0,0;RE=2;RNAMES=NULL;STRAND=+-	GT:DR:DV:PL:GQ	./.:.:2:.,.,.:.
chr12	5562538	cuteSV.INS.215	g	gGAGAGGGAGAGGGAGAGAGGGAGGGAGAGGGAG	.	PASS	PRECISE;SVTYPE=INS;SVLEN=33;END=5562538;CIPOS=-35,35;CILEN=-2,2;RE=2;RNAMES=NULL	GT:DR:DV:PL:GQ	./.:.:2:.,.,.:.
chr12	6579043	cuteSV.DEL.282	tggtggctcatgcctgtaatcccagcatcttgggagacagcagcaggcagatcacttgaggtcaggagttcaagaccagcctggccaacaaggtgaaccccaatctctattaaaaatacaaaaattagctgggtgc	t	.	PASS	PRECISE;SVTYPE=DEL;SVLEN=-135;END=6579178;CIPOS=-0,0;CILEN=-0,0;RE=15;RNAMES=NULL;STRAND=+-	GT:DR:DV:PL:GQ	./.:.:15:.,.,.:.
chr12	6949818	cuteSV.DUP.13	a	<DUP>	.	PASS	PRECISE;SVTYPE=DUP;SVLEN=263;END=6950081;RE=5;STRAND=-+;RNAMES=NULL	GT:DR:DV:PL:GQ	./.:.:5:.,.,.:.
chr12	6949902	cuteSV.INS.216	c	cGCTTCCTGGGTTCAAGTGATTCTCCTGCTTCA	.	PASS	PRECISE;SVTYPE=INS;SVLEN=32;END=6949902;CIPOS=-1,1;CILEN=-0,0;RE=7;RNAMES=NULL	GT:DR:DV:PL:GQ	./.:.:7:.,.,.:.
chr12	6955679	cuteSV.INS.217	G	GAAAGGGGGGGGGGGGGGGGGGGGGGGGGGGGGGGGGGGGGGGGG	.	PASS	PRECISE;SVTYPE=INS;SVLEN=44;END=6955679;CIPOS=-23,23;CILEN=-7,7;RE=2;RNAMES=NULL	GT:DR:DV:PL:GQ	./.:.:2:.,.,.:.
chr12	7083651	cuteSV.DEL.283	GNNNNNNNNNNNNNNNNNNNNNNNNNNNNNNNNNNNNNNNNNNNNNNNNNNNNNNNNNNNNNNNNNNNNNNNNNNNNNNNNNNNNNNNNNNNNNNNNNNNNNNNNNNNNNNNNNNNNNNNNNNNNNNNNNNNNNNNNNNNNNNNNNNNNNNNNNNNNNNNNNNNNNNNNNNNNNNNNNNNNNNNNNNNNNNNNNNNNNNNNNNNNNNNNNNNNNNNNNNNNNNNNNNNNNNNNNNNNNNNNNNNNNNNNNNNNNNNNNNNNNNNNNNNNNNNNNNNNNNNNNNNNNNNNNNNNNNNNNNNNNNNNNNNNNNNNNNNNNNNNNNNNNNNNNNNNNNNNNNNNNNNNNNNNNNNNNNNNNNNNNNNNNNNNNNNNNNNNNNNNNNNNNNNNNNNNNNNNNNNNNNNNNNNNNNNNNNNNNNNNNNNNNNNNNNNNNNNNNNNNNNNNNNNNNNNNNNNNNNNNNNNNNNNNNNNNNNNNNNNNNNNNNNNNNNNNNNNNNNNNNNNNNNNNNNNNNNNNNNNNNNNNNNNNNNNNNNNNNNNNNNNNNNNNNNNNNNNNNNNNNNNNNNNNNNNNNNNNNNNNNNNNNNNNNNNNNNNNNNNNNNNNNNNNNNNNNNNNNNNNNNNNNNNNNNNNNNNNNNNNNNNNNNNNNNNNNNNNNNNNNNNNNNNNNNNNNNNNNNNNNNNNNNNNNNNNNNNNNNNNNNNNNNNNNNNNNNNNNNNNNNNNNNNNNNNNNNNNNNNNNNNNNNNNNNNNNNNNNNNNNNNNNNNNNNNNNNNNNNNNNNNNNNNNNNNNNNNNNNNNNNNNNNNNNNNNNNNNNNNNNNNNNNNNNNNNNNNNNNNNNNNNNNNNNNNNNNNNNNNNNNNNNNNNNNNNNNNNNNNNNNNNNNNNNNNNNNNNNNNNNNNNNNNNNNNNNNNNNNNNNNNNNNNNNNNNNNNNNNNNNNNNNNNNNNNNNNNNNNNNNNNNNNNNNNNNNNNNNNNNNNNNNNNNNNNNNNNNNNNNGTAgtggtgatggtgttggtaatggtgatagtggtgatggtggtgatggaggttttagtgtggtggtgacgatggtgttggtggtggtgatggtgttggtaatggtgatggtggtgatggtagtgttggtgTTGGTAATCATGATGGTGATAATGAGAGtggtgatagtggtgttggtaatggtgttggtaatagtggtggtgatggtgttggtaatggtgGTAGTGATCATGGTAGTGGTGACAGTGGTGTTGGTAACAGTATAGTGATGATGGAAGTGGTGTTAGTGTGGTGGTGATGATGATGTTGGTAATGGTGATGGTGCTGATGAtggtgttggtggtgatggtggtggtgatggtggtgttggtaatggtggtggtgatcatggtattgttgacagtggtgttggtaatgatagtggtgatggtggtgatggtggtgttagtgtggtggtgatgatgatgttagtaatggtgatggtggtgatgatggtgttggtggtgatggtggtgttggtgTCAGTAATGGTGGTGGTGATAGTGGTGTTGGTAATGCTGGTGGTGATAATGGTAGTGGTGATGGTGGTGTTGGTAATGG	G	.	PASS	PRECISE;SVTYPE=DEL;SVLEN=-1600;END=7085251;CIPOS=-0,0;CILEN=-128,128;RE=2;RNAMES=NULL;STRAND=+-	GT:DR:DV:PL:GQ	./.:.:2:.,.,.:.
chr12	7085189	cuteSV.DEL.284	TGATAGTGGTGTTGGTAATGCTGGTGGTGATAATGGTAGTGGTGATGGTGGT	T	.	PASS	PRECISE;SVTYPE=DEL;SVLEN=-51;END=7085240;CIPOS=-22,22;CILEN=-16,16;RE=2;RNAMES=NULL;STRAND=+-	GT:DR:DV:PL:GQ	./.:.:2:.,.,.:.
chr12	7129061	cuteSV.DEL.285	GGAACCTGGAGCAGGATCCTTCCTGAGGAAGG	G	.	PASS	PRECISE;SVTYPE=DEL;SVLEN=-31;END=7129092;CIPOS=-8,8;CILEN=-0,0;RE=2;RNAMES=NULL;STRAND=+-	GT:DR:DV:PL:GQ	./.:.:2:.,.,.:.
chr12	7160184	cuteSV.DEL.286	cctcccacctgcctcccacctgcctcccacctgtcctcccacctgtcctcccacctctcctcccacct	c	.	PASS	PRECISE;SVTYPE=DEL;SVLEN=-67;END=7160251;CIPOS=-49,49;CILEN=-3,3;RE=2;RNAMES=NULL;STRAND=+-	GT:DR:DV:PL:GQ	./.:.:2:.,.,.:.
chr12	7199829	cuteSV.DEL.287	ggggggctgacccccacctccctcccggacggggcggctggccgggcagggggctgacccccacctccctcccggacggggcggctggccgg	g	.	PASS	PRECISE;SVTYPE=DEL;SVLEN=-91;END=7199920;CIPOS=-12,12;CILEN=-5,5;RE=2;RNAMES=NULL;STRAND=+-	GT:DR:DV:PL:GQ	./.:.:2:.,.,.:.
chr12	7209602	cuteSV.INS.218	A	ATGAGTAATGTGCAGAGCTTGAGCTGAGTCGG	.	PASS	PRECISE;SVTYPE=INS;SVLEN=31;END=7209602;CIPOS=-21,21;CILEN=-0,0;RE=2;RNAMES=NULL	GT:DR:DV:PL:GQ	./.:.:2:.,.,.:.
chr12	8184719	cuteSV.INS.219	g	gGGAGGGAGGTGGAGGGGGGTCAGCCCCCCGCCCGGCCAGCCGCCCCGGACCGT	.	PASS	PRECISE;SVTYPE=INS;SVLEN=53;END=8184719;CIPOS=-0,0;CILEN=-3,3;RE=2;RNAMES=NULL	GT:DR:DV:PL:GQ	./.:.:2:.,.,.:.
chr12	8204279	cuteSV.DEL.288	ctcggcctcccaaagtgctgggattacagtgc	c	.	PASS	PRECISE;SVTYPE=DEL;SVLEN=-31;END=8204310;CIPOS=-3,3;CILEN=-0,0;RE=3;RNAMES=NULL;STRAND=+-	GT:DR:DV:PL:GQ	./.:.:3:.,.,.:.
chr12	8350878	cuteSV.DEL.289	tacacacacacacacacacacacacacacacacacacacacacacacac	t	.	PASS	PRECISE;SVTYPE=DEL;SVLEN=-48;END=8350926;CIPOS=-0,0;CILEN=-0,0;RE=2;RNAMES=NULL;STRAND=+-	GT:DR:DV:PL:GQ	./.:.:2:.,.,.:.
chr12	10088428	cuteSV.DEL.290	TAACTGTTCaaagaacagttaaaagaactgttcaaagaacagttaaaag	T	.	PASS	PRECISE;SVTYPE=DEL;SVLEN=-48;END=10088476;CIPOS=-0,0;CILEN=-0,0;RE=2;RNAMES=NULL;STRAND=+-	GT:DR:DV:PL:GQ	./.:.:2:.,.,.:.
chr12	10293159	cuteSV.INS.220	a	aATATTAGCAATAAAGCTGATATATATATATATATATATATATATATATATATATATATATATATATATATATATATATATATATATATATATATATATATATATATATATATATATATATATATATATAT	.	PASS	PRECISE;SVTYPE=INS;SVLEN=130;END=10293159;CIPOS=-0,0;CILEN=-2,2;RE=2;RNAMES=NULL	GT:DR:DV:PL:GQ	./.:.:2:.,.,.:.
chr12	11135504	cuteSV.DEL.291	CCAACAAACCCATTTAGAAAAACAAAATCCAAAGCCATGTGATATATAAATATC	C	.	PASS	PRECISE;SVTYPE=DEL;SVLEN=-53;END=11135557;CIPOS=-0,0;CILEN=-0,0;RE=2;RNAMES=NULL;STRAND=+-	GT:DR:DV:PL:GQ	./.:.:2:.,.,.:.
chr12	11669377	cuteSV.INS.221	t	tCCTCCCTCCCTCCATCCCTCCCTCCCTCCCTC	.	PASS	PRECISE;SVTYPE=INS;SVLEN=32;END=11669377;CIPOS=-2,2;CILEN=-0,0;RE=5;RNAMES=NULL	GT:DR:DV:PL:GQ	./.:.:5:.,.,.:.
chr12	11749294	cuteSV.DEL.292	acacacacacacacacacacacacacacacacacaca	a	.	PASS	PRECISE;SVTYPE=DEL;SVLEN=-36;END=11749330;CIPOS=-12,12;CILEN=-1,1;RE=4;RNAMES=NULL;STRAND=+-	GT:DR:DV:PL:GQ	./.:.:4:.,.,.:.
chr12	11828829	cuteSV.INV.23	t	<INV>	.	PASS	PRECISE;SVTYPE=INV;SVLEN=111;END=11828940;RE=2;STRAND=--;RNAMES=NULL	GT:DR:DV:PL:GQ	./.:.:2:.,.,.:.
chr12	11874512	cuteSV.DEL.293	tgtgtacacacatatatgtgtatgtgcgtgtgtacacacatatatgtgtatgtgcgtgtgtacacatatatgtgtgtatacacatatatgtgtatgtgcgtgtgtacacacatatgtgtatgtgtgtgtgtatatac	t	.	PASS	PRECISE;SVTYPE=DEL;SVLEN=-136;END=11874648;CIPOS=-6,6;CILEN=-4,4;RE=17;RNAMES=NULL;STRAND=+-	GT:DR:DV:PL:GQ	./.:.:17:.,.,.:.
chr12	11893795	cuteSV.INS.222	t	tATATATATATATATATATATATATATATATATATATATATATATATATATATATATATATATATATATATATATATATATATATATATATATATATATATATATATAT	.	PASS	PRECISE;SVTYPE=INS;SVLEN=108;END=11893795;CIPOS=-0,0;CILEN=-3,3;RE=3;RNAMES=NULL	GT:DR:DV:PL:GQ	./.:.:3:.,.,.:.
chr12	12956448	cuteSV.INS.223	t	tTCCTTCCTTCCTTCTCCTTCCTTTTTCCTCCTTTTCCTTCCTT	.	PASS	PRECISE;SVTYPE=INS;SVLEN=43;END=12956448;CIPOS=-0,0;CILEN=-8,8;RE=2;RNAMES=NULL	GT:DR:DV:PL:GQ	./.:.:2:.,.,.:.
chr12	14105674	cuteSV.DEL.294	aataaagggcatccgggccgggcgcggtggctcacgcctgtaatcccagcactttgggaggccgaggcgggtggatcatgaggtcaggagatcgagaccatcctggctaacaaggtgaaaccccgtctctactaaaaaaatacaaaaaattagccgggtgcggtggcgggcgcctgtagtcccagctactcgggaggctgaggcaggagaatggcgtgaacccgggaagcggagcttgcagtgagccgagattgcgccactgcagtccgcagtccggcctgggcgacagagcgagactccgtctcaaaaaaaaaaaaaaaaaaaaaaaagaaata	a	.	PASS	PRECISE;SVTYPE=DEL;SVLEN=-334;END=14106008;CIPOS=-9,9;CILEN=-4,4;RE=2;RNAMES=NULL;STRAND=+-	GT:DR:DV:PL:GQ	./.:.:2:.,.,.:.
chr12	14292892	cuteSV.INS.224	a	aATATATATATATATATATATATATATATATATATATATATATATATATATATATATATA	.	PASS	PRECISE;SVTYPE=INS;SVLEN=59;END=14292892;CIPOS=-0,0;CILEN=-15,15;RE=2;RNAMES=NULL	GT:DR:DV:PL:GQ	./.:.:2:.,.,.:.
chr12	17291894	cuteSV.DEL.295	CTGTAATGAGAACCACCATGTTCTGTTCTCTGTATTACTTTTATTTTTATTTTATAGAGTTGCTATGTTTTTCCATGTCTTTTTTCATTAGACTAAACAGACATAAATCATTTAAACTTTAACCACACCAAGACAATATTTGTAACTTCTCAACATTATTTGGCTGGCATCCTTGAGGCTTCAATAGTATGGTCTCTTCATCAAAAATATAGAATATCAATTTCAATAGATGTAGAAATCTTTATAGATAGCACATTTTTACAAATAAAAGTATGTGGAGAAGGTGATATAAAATTTGCATTGCTGCATCCTACACATTTCTCTGTGTGTGGATTGTTTTCTAAAATAAGACAATTGGAAAGTTTTCCAATGCCTGAGGAAATATAATAGATAGATACGTGTGAGGAGGTGATGATAACATCTTGTCAGCGATTTGTAACTGGCAGCTATATGTTCTTCATACTGCACTAAAAATGCCTAATATGAATGAAGTATTTTGAAGGGAAAAATCCATCATATTATCAATATAATATATTGGCTAAACATATAAGGTGATTGTAGAAATGAGAGTAAtttttttttttttttttgatacacagtcttgctctgtcgcccaggttggagtgcagtggtgtgatctcagctcactgcaagctcttcctcccaggttcacgccattctcctgccttagcctcccgagtagctgggagtacaggtgcctgccaccaagcccagctaattttttttttttttttgtattttttagtagagacgaggtttcaccatgttagccaggatggtctcaatctcctgacctcgtgatctgcccgcctcggcctcccaaagtgctgggattacatgtgtgagccaccgcgcccagcTGAGAGTAGCTTTTTGAGTTAAAAATGAGGCACATAAATCTACTTCCTGATATTCAGTATTTCAGTTGTCATCTATTTATATTTTTCTCTTCAGACAATTTGGAAAATGCAGGATAAATTACAGGGTGAAAACAAAAGCCACTTAAAAGAAACAATCCTATGTATTGTTTGATGCATTTATATACACATTCACACATATTTTTTTAAATTGAGATTATATTGTTCATAACAC	C	.	PASS	PRECISE;SVTYPE=DEL;SVLEN=-1112;END=17293006;CIPOS=-0,0;CILEN=-1,1;RE=2;RNAMES=NULL;STRAND=+-	GT:DR:DV:PL:GQ	./.:.:2:.,.,.:.
chr12	17730163	cuteSV.DEL.296	ACAAGACATTTATGGCTAAATGATAGAGAACAAG	A	.	PASS	PRECISE;SVTYPE=DEL;SVLEN=-33;END=17730196;CIPOS=-0,0;CILEN=-0,0;RE=2;RNAMES=NULL;STRAND=+-	GT:DR:DV:PL:GQ	./.:.:2:.,.,.:.
chr12	18839554	cuteSV.DEL.297	atatatatatatatatatatatatatatatagagagagagagagaga	a	.	PASS	PRECISE;SVTYPE=DEL;SVLEN=-46;END=18839600;CIPOS=-1,1;CILEN=-2,2;RE=2;RNAMES=NULL;STRAND=+-	GT:DR:DV:PL:GQ	./.:.:2:.,.,.:.
chr12	20764249	cuteSV.INS.225	t	tCCTCCAATCCCTTATTTCCGTGCCCCCAATCTCTTATCTC	.	PASS	PRECISE;SVTYPE=INS;SVLEN=40;END=20764249;CIPOS=-11,11;CILEN=-2,2;RE=2;RNAMES=NULL	GT:DR:DV:PL:GQ	./.:.:2:.,.,.:.
chr12	21032906	cuteSV.INV.24	t	<INV>	.	PASS	PRECISE;SVTYPE=INV;SVLEN=41;END=21032947;RE=2;STRAND=--;RNAMES=NULL	GT:DR:DV:PL:GQ	./.:.:2:.,.,.:.
chr12	21622488	cuteSV.DEL.298	caccattttttttttttttttttttttttttttgagacggagtctcgctctgtcacccaggctggagtgcagtggcgggatctcggctcactgcaagctccgcctcccgggttcacgccattctcctgcctcagcctcccaagtagctgggactacaggcgcccgccactacgcccggctaattttttgtatttttagtagagacggggtttcaccgttttagccgggatggtctcgatctcctgacctcgtgatccgcccgcctcggcctcccaaagtgctgggattacaggcgtgagccaccgcgcccggcccccag	c	.	PASS	PRECISE;SVTYPE=DEL;SVLEN=-318;END=21622806;CIPOS=-8,8;CILEN=-0,0;RE=2;RNAMES=NULL;STRAND=+-	GT:DR:DV:PL:GQ	./.:.:2:.,.,.:.
chr12	21995229	cuteSV.INV.25	T	<INV>	.	PASS	PRECISE;SVTYPE=INV;SVLEN=303;END=21995532;RE=2;STRAND=--;RNAMES=NULL	GT:DR:DV:PL:GQ	./.:.:2:.,.,.:.
chr12	22683110	cuteSV.DEL.299	gcaccacgtgaagtgcttaaagccacacgccagAGCCCAGCTTGTTTTTTTAACTTTTATGCTTCATGTGCAAGTGACTTTAGTTGTTTAGTCTTTGCTACATTG	g	.	PASS	PRECISE;SVTYPE=DEL;SVLEN=-104;END=22683214;CIPOS=-98,98;CILEN=-22,22;RE=2;RNAMES=NULL;STRAND=+-	GT:DR:DV:PL:GQ	./.:.:2:.,.,.:.
chr12	24754411	cuteSV.DEL.300	ctctctctctctctctctctctctatatatatatatatatatatatatatatatat	c	.	PASS	PRECISE;SVTYPE=DEL;SVLEN=-55;END=24754466;CIPOS=-5,5;CILEN=-15,15;RE=2;RNAMES=NULL;STRAND=+-	GT:DR:DV:PL:GQ	./.:.:2:.,.,.:.
chr12	25225288	cuteSV.INS.226	t	tTATTATATATATATATATATATATATATATATATATATATATATATATATATATATATATATATATATAT	.	PASS	PRECISE;SVTYPE=INS;SVLEN=70;END=25225288;CIPOS=-0,0;CILEN=-6,6;RE=8;RNAMES=NULL	GT:DR:DV:PL:GQ	./.:.:8:.,.,.:.
chr12	26783991	cuteSV.DEL.301	tagtggaaaagctggtgaaatatgactgaagtctggaatgcagtcaaaaggact	t	.	PASS	PRECISE;SVTYPE=DEL;SVLEN=-53;END=26784044;CIPOS=-12,12;CILEN=-0,0;RE=3;RNAMES=NULL;STRAND=+-	GT:DR:DV:PL:GQ	./.:.:3:.,.,.:.
chr12	26802572	cuteSV.DEL.302	atagatatagatatatctatatatagatatagatatagatatatat	a	.	PASS	PRECISE;SVTYPE=DEL;SVLEN=-45;END=26802617;CIPOS=-4,4;CILEN=-1,1;RE=2;RNAMES=NULL;STRAND=+-	GT:DR:DV:PL:GQ	./.:.:2:.,.,.:.
chr12	26831760	cuteSV.DEL.303	TATAAATATATATTCTACATAAAATATATAA	T	.	PASS	PRECISE;SVTYPE=DEL;SVLEN=-30;END=26831790;CIPOS=-0,0;CILEN=-0,0;RE=2;RNAMES=NULL;STRAND=+-	GT:DR:DV:PL:GQ	./.:.:2:.,.,.:.
chr12	27062348	cuteSV.DEL.304	aaaaaaatatatatatatatatatatatatatatattatattatattatatatatatatataa	a	.	PASS	PRECISE;SVTYPE=DEL;SVLEN=-62;END=27062410;CIPOS=-19,19;CILEN=-16,16;RE=4;RNAMES=NULL;STRAND=+-	GT:DR:DV:PL:GQ	./.:.:4:.,.,.:.
chr12	27240860	cuteSV.DEL.305	TATATCACTATGTATAGTTGTATAGTTATATATAT	T	.	PASS	PRECISE;SVTYPE=DEL;SVLEN=-34;END=27240894;CIPOS=-22,22;CILEN=-4,4;RE=2;RNAMES=NULL;STRAND=+-	GT:DR:DV:PL:GQ	./.:.:2:.,.,.:.
chr12	27523953	cuteSV.INV.26	G	<INV>	.	PASS	PRECISE;SVTYPE=INV;SVLEN=108;END=27524061;RE=2;STRAND=--;RNAMES=NULL	GT:DR:DV:PL:GQ	./.:.:2:.,.,.:.
chr12	27558475	cuteSV.DEL.306	acacacacacacacacacacacGATATTCTATATAGATCAAGAAATGTCTTACTTCTTTGTGGGCATTGGGGAAAATAGTTTAGGTATATATACTCTTCCTTCCTGCCCCCACCTCTCCACC	a	.	PASS	PRECISE;SVTYPE=DEL;SVLEN=-121;END=27558596;CIPOS=-2,2;CILEN=-2,2;RE=13;RNAMES=NULL;STRAND=+-	GT:DR:DV:PL:GQ	./.:.:13:.,.,.:.
chr12	27951126	cuteSV.INS.227	g	gGCCTCCCAAGTTCAAGTGATTCTCCTTCCTCA	.	PASS	PRECISE;SVTYPE=INS;SVLEN=32;END=27951126;CIPOS=-0,0;CILEN=-0,0;RE=3;RNAMES=NULL	GT:DR:DV:PL:GQ	./.:.:3:.,.,.:.
chr12	29411801	cuteSV.INS.228	a	aAGCTAGTATGCTGGGAGAAACTAATTGCTCTCTTC	.	PASS	PRECISE;SVTYPE=INS;SVLEN=35;END=29411801;CIPOS=-0,0;CILEN=-2,2;RE=2;RNAMES=NULL	GT:DR:DV:PL:GQ	./.:.:2:.,.,.:.
chr12	29695794	cuteSV.INS.229	T	TTATATATATATATATATATATATATATATATATATATATATATATATATATATATATATATATA	.	PASS	PRECISE;SVTYPE=INS;SVLEN=64;END=29695794;CIPOS=-0,0;CILEN=-13,13;RE=2;RNAMES=NULL	GT:DR:DV:PL:GQ	./.:.:2:.,.,.:.
chr12	30205186	cuteSV.INS.230	A	AAAACAAAATAGAACTCAATAGATACAGGCACATTACAGGAGTCCCCACTGGTCATTATTTCGATTTCTTATTATTTCACAGTCACCCTCTGGTCTCTGGCCACACACTTCTTA	.	PASS	PRECISE;SVTYPE=INS;SVLEN=113;END=30205186;CIPOS=-0,0;CILEN=-6,6;RE=2;RNAMES=NULL	GT:DR:DV:PL:GQ	./.:.:2:.,.,.:.
chr12	32098867	cuteSV.INS.231	t	tTCGAGGCCAGCCTGACCACCATGGAGAAACTCCATCTCTACTAAAAATACAAAAAATTAGCCGGGCTTTGGCCGGGTGTGGTGGCTCATGCCTGTAATCCCAGCACTTTGGGAGGCCGAGGCGGCTGGATCACGAGGTCAAGAGA	.	PASS	PRECISE;SVTYPE=INS;SVLEN=145;END=32098867;CIPOS=-0,0;CILEN=-0,0;RE=2;RNAMES=NULL	GT:DR:DV:PL:GQ	./.:.:2:.,.,.:.
chr12	32663557	cuteSV.INS.232	t	tATATATATATATATATATATATATATATATATATATATATATA	.	PASS	PRECISE;SVTYPE=INS;SVLEN=43;END=32663557;CIPOS=-0,0;CILEN=-5,5;RE=2;RNAMES=NULL	GT:DR:DV:PL:GQ	./.:.:2:.,.,.:.
chr12	33143626	cuteSV.DEL.307	gactttgctgaagttgcttatcagcttaaggacattttgggctgaatgatggggttttctagatatacaatcatgtcatctgcaaacagggacaatttgacttcctcttctcctaattgaatgacctttatttccttctcctgtctgattgccctggccagaacttctaacactgtgttgaataggagtggtgagagagggcatccctgtcttgtgccagttttcaaagggaatgcttccagtttttgtccattcagtatgatattggctgtgggtttgtcatagatagcttttattattttgagatacatcccatcaatacctaatttattgagagtttttagcatgaggggctgttgaattttgtcaaaggccttttctgcatctattgagataatcatgtggtttttgtcattggttctgtttatatgctgtattacgtttattgattttcgtatgtcgaaccagccttgcatcccagggatgaggcccgcttgatcatggtggataagctttttgatgtgctgctggatttgatttgccagtattttattgaggatttttgcatcgatgttcatcagggatattggtctaaaattctctttttttgttgtgtctctgccaggctttggtatcaggatgatgctggcctcataaaatgagttagggaggattccctctttttctattgattggaatagtttcagaaggaatggtaccagctcctccttgtacctctggtagaattcggctgtgaatccatctggtcctgtacttttttcggttggtaagctattaattattgcctcaatttcagagcctgttattggtctattcagagattcaacttcttcctggtttagtcttgggagggtgtatgtgtcgaggaatttatccatttcttctagattttctagtttattggtgtagaggtgtttatagtattctatgatggtagtttgtatttctgtgggatcagtggtgatatcccttttatcattttttattgtgtctatttgattcttctctcttttcttctttattagccttgctagtgatctatcaattttgttgatcttttcagaaaaccagctcctggattcattgattttttgaagagttttttgtgtctctatttccttcagttctgctctgatcttagttatttcttgccttctgctagtttctgaatgtgtttgctcctgcttttctagttcttttaattgtgatgttagggtgtgaattttagatctttcctactttctcttgtgggcatttagtgctataaatttccctctacacactgctttgaatgtgtctcagagattctggtatgttgtgtctttgttctcatcagttgcagagaacatctttatttctgccttcatttcgttatgtacccagtagtcactcaggagcaggttgttcaatttccatgtagttgagtggttttgagtgagtttcttaagcctgagttctagtttgattgcactgtggtctgagagccagtttgttgtaatttctgttcttttacatttgctgaggagtgctttacttccaactgtgtggtcaattttggaataagtgtggtgtggtgctgagaagaatgtatattcttttgatttgtggtggagagttctgtagatatctattagatccacttggtacagagctgagttcaattcctggatatccttgttaactttctgtctcattgatctgtctaatgatgacagtggggtgttaaagtctcccattattattgtgtaggaatgtatgtctctttctaggtccctaaggacttaaggacttgctttatgaatctgggtgctcctgtattgggtgcatatatattaaggatagttagcttttcttgttgaattgatccctttaccattatgtaatggccttctttgtctcttttgatgtttgttggtttaaagtctgttttatcagagactaggattgcaacacctgcctttttttgttttctatttgcttggtagatcttcctccatccttttattttgagcctatgtgtgtctctgcacatgagatgggtttcctgaatacagcacactgatggatcttgactttttatccaatttgccagtctgtgtcttttaatttgagcatttatcccacttacttttaaggttaatattgttatgtgtgaatttgatcctgtcattttgatgttagctggttattttgctcgttagttcatgcagtttcttcctagcctcgatggtctttacaatttggcatgtttttgcagtggctggtaccggttgttcctttccatgtttagtgcttccttcaggagctcttttagggcaggcctggtggtgacaaaatctctcagcatttgcttgtctgtaaaggattttatttctccttcacttatgaagcttagtttgtctgggtatgaaattctggattgaaaattcttttctttaagaatgttgaatattggcccccactctcttctggcttgtagagtttctgccaagagatcagctgttagtctgatgggcttccctttgtgggtcacccgacctttctctctggctgcccttaacattttttccttcatttcaactttggtgaatctgacaattatatctcttggagttgctcttctcgaggagtatctttgtggcgttctctgtatttcctgaatttgaatgttggcctaccttgttagattggggaagttctcctggataatatacagccgagtgtttttcaactcagttccattcttctcgtcattttcaagtacaccaatcaaacgtaggtttggtcttttcgcatagtcccatatttcttggaggctttgttcgtttctttttattcttttttctctaaacttctcttcttgcttcatttcattcatttgatcttccatcactgataccctttcttccagttgatccaatcggctactgaggcttgtgcattcatcacgtagttctcgtgccttggttttcagctccatccggtcttttaaggacttctctgcattggttattctagttaaccattagtctaatttttttttcaaggtttttaacttctttgccatgggttcgaacttcctcctttagctcggagtagttcgatcatctgaagccttcttctctcaactcatcaaagtcattctccatccagctttgttccattgctggtgaggagctgtgttcctttggaggaggagaggtgccctgatttttagagtttccagtttttctggtctgtttttcccccatctttgtgggtttatctacctttcatctttgatgatggtgacatacagatggggttttggtgtggatgtcctttctgtttgttagttttccttgtaacagtcaggaccctcagctgcatgtctgttggagtttcctggaggtccactccagaccctgtttgcctgggtatcagcagtggaggctgcagaacaggggatattggtgaacagcaaatgttgctgcctgatcgttcctctggaagttttgtctcagaggagtacccagctgtatgaggcatcagtctgcccctactggggggtgcctcccagttaggctacttgggggtcagggacccacttgaggaggcagtctgtctgttctcagatctccagctgcgtgttgggagaaccactactctcttcaaatctgtcagacaggaacatttaagtctgcagaggactctgctgccttttgtttggctatgtcctgcccctagagatggagtctacagaggcaggcaggcctccttgaaccgcggtgggctccacccagttcgaccttcctggctgctttgtttacctactcaagccttggcaatggtgggcgcccctccccaatcctcactgctgccttgcagctggatctcagactgctgtgctagcaatgagtggggctccgtgggcgtaggacattctgagccaggcgtgggatataatctcctggtgtgccatttgctaagaccattggaaaagctcagtattagggtgggagtgacccgattttccagatgccctctgtcacccctttctatgactaggaaagggaattccctgaccccttgcacttcctgggtgaggtgatgtctcaccctgctttggctcatgcttggtgcactgcacccactgtcctgcacccactttctgacactccccagtgagatgaacctggtacctcagttggtaatgcagaaatcacccgtcttctgcgtcgctcatgctgggagctgtagactggagctgttcctattcggtcatcttctgatttgcatttttctaatgatgagtgattttgagctttttttccatgttgttggtcgcataaatgtcttcttttgagaagtgtgtgttaatatcctttacccactatttaaaggtttttttgttcttgtaaatttgtttaagttccttgtagacactggatattagATCTATCCAGGATCTTTTGATGTATCTGCTAAACTGCCTTCAGTACCAGCTTCACCCTCTGGCTAATTCCTCCTCTGTGGTAGTAAGATGGCTCTTGTGGCATTCTGGGCTATCTGCTTTGTTTGTTTCATGTTCAGCATGGGAGAGTGAGAAAAATACATTTTTTCCAACCCTGAAACATAAATTCATCAAATTTTGTCATATACCCATGCTTGGATGAATAATATATTTCATGAGAATGTCATGAGATTATAAGTTTAGATGAGACAGGATCAGCCCAAACCTAGGAATTGGGAATGTTTCACCTTCCTGGAAACTAATGACTGAGTAGGTAAGGTGGGACATGTGAACAAAATCAAGCTTTAGCTGGGAAGGAGAAAGTGAAAAGATGgtagcacctgctagtattctcacaggaaccttaagaggtagttactgtattatcatctccatattacagatgaagaaacagatagagaaaggttaggtgacttgcccagttggtgaagctggactttgaatggagcatctaataccagagtccatgtttgaaaccacAACTTTACATGCCTTATGGTTCTGATCTAATGGAGGAGCAGAATGGCCCCAAATTCTTCCTCTCTGGAGTTAACTTCAGGAGGAATTACATTCTGTGTTCGAGAGTAGGCTTTGGATTGGAATAGATTTCCAGGGTGATTCTCAACCAAAGCCAGAGCTGTGCAACTGGATAGAAGGAGAATCTGGAACTATGCAAATACCAGCCAGCCAGGCCAGAGGTGACCTGCTGTCTGGAAAAAATAATGCCTTCTCAGAGTGATAAATTGTTCACTTTCATAAGTGCATTCAAACAATCACAATGTAGGAGAAAGTGAGGATTATTTTTTGCACAGTGAAGTTCTGTGCTTACAGACAATTGATAGTCAAGAAAAACACAGGGAGATAAAATAAATTAGAAAAATGCACTTGAAATATAATACACATCTTTTAGCAGCCTTGTTATTCTTTTTGTCAAAATGCTTGCAAACTGTCATAAagtggttgcatagctagaacaggtgttagagtcgagactatgtagctttaaatcttgattccaccaacctactactgtatgatcatgggcaagataatctctgtctctccatttataaaatgggaatactattattactctcctcagaggactgcagtgagaattaaacctatgtatttgtagtgtttagtatagcagctgatatatggtaaatgctatagaagtgtttgctgttcttAATAATTGATTTATATTCCACATAAATTAAGTGGTTACTATCCTACCACTTCTATAAAAATCTTTGTTTGCAAAGAACATGTTTTAATTTAATACTTTCTTATGCTGGAAAAAAAATAGTAAGATAGTAAAGGAAATAAAACACCACTCATTGGCAGTAAAACTCTGCCTTAGAAAAAATTTTGTTTCGCAAACTATATTCTCTTAGCTTATGGTTTGCCATTTGATTAGTGGCCTAAAAATAATAATATGATTGTCTGAAAAACAAATGCCTTCACTCTTTTTTTGGGAGACACAAATGTTAAGTTTTTGTGATTTAAAAGGAAGAGAGATTTAAATGAGAGATTCAAGGAGTTGATTTATGACCCGCTATTCTGGAAACAACTTCAAATCCCCTCTACATTTGGTCCCGGGATCCCTGTTGTTCATTTATCTAAGTGTGTAATATTTTTAAAATAAATTACAAATATTTTCAGACAGAGTACTGCAGCAAACCTGAAATGTAATAGAAGCTAAATTTGATATTCTGTTCATTTGATATTTAGAGTGAATTCTTACCACTTACTATGCGAATTGATTTTTGCTTTTTATTTTTAGAAAACTATTTGTTTTGCAAAGACCAAGagtatggagagaatgcaccttaaaaccaagggtattggattaatttggtagccatatcaaaattaaacatgaccccatttaacactatattcatgacatattgtaggtgaattatagattatgcatgttgtatatgaaaaaacaaaataaaatttttagggaatagtataagagaatgtcttcaggactttggggaaggaaaatgtttcttaaacaggaaacagtactagcataaaggaaaagttttataaattggattttattaaaattaaagactgcttatgaagtttttattttattatagtgcttattttattaaaattaaaaactgcttaagggagtgaaaaggtaagcaacagagtaggagaagatacttgcaataccatatctgtcaaattatttgtgtatggaatatataaaagttttctattaacatgacaatgacagacaactcaaaggcaaaacacttcaacaggcacttcactaaagaggatatccaattgatttttaagcatctgaaagggtgtcaaacatcattagttatcataaaagtataaattgaaagcataatgaaatacctctagtgcctactggaatggcaaaataaaaaagaacaaaaactatcaatatcaagtattggcaaatacctgtagcaactggaactctcattcacagctggaaggagtataaattggtacaatgacatgggaaaactgtttgacttatttgctagagctgaacattcacaagctccgtgatccatcaatattgcttcttaaaaagaagggcaattcactcctgcctgaaagaaatttatacaaatgttttctaaaaatacatttactacaatagtcataggaacatttcccatataaatctcaatcttgacacaatcattctatcaacatattcatatatgtgaatatatctgtgaaatactattcagcaatggaaagagcaaattacagttacatgtaacaacataaatgagtcccataaacataatgttgaatgaaagaagccagacataaaagtgtacacactctacaatttcatatgaagttttaaaatgcaaaactaatgtgtagtgttagaaatttaaagggtggttgccgagaccagctttgttgcggagaccctaacccagtggtgctagaggaattaaagacacatgcacagaaagatagagtgtggagtggcaaatcaggggtctcacagccttcagagctgagagccttgaacagagatttacctacatatttattgacagcaagccagtcataagatttactaaaagtatttcttacaggaaataaagagatgggctgaaataaagggatgggtttggctagttatctgcagcaggagcatgtccttaagacacagatcacccatgctattgtttgtggcttaagaatgcctttaagcagttttccaccctgtgtgggccaggtgttttttgccctcattccaataaacccacaaccttccagtgtgggcatcatggccatcatgaacatgtcacagtgctgcagggattttgtttatggctagttttggggccaatttatggccagatttggggcctcttcaccaacaggtggtttcctttgtaggggtggctgatgtttgggaatgggtgtgaggaatgctacagaatgccaagatgagcttggttgtggagaccttaacccagcagtgctagaggaattaaagacatacacacagaaatatacagtgtggagtgggaaaccaggggactcataaccttcagagctgagagtcctgaacagagtttgacccacatatttattgacagcaagccagtgataagcattatttcaataggttatagattaactaaaagtattccttatgggaaacaaagggatgggccaaaacaaagggatgggccctggctagatatctgcagcaggaacatgtccttaaggcacagatcactcatgttattgtttgtggcttaggaatgccttaagcagttttccaccctgggtgggccaggtgttccttgcccttattctggtaaacccacaaccttcagggtgggcatcatggccatcatgaacatgtcacagagctgcagagattttgtttatggccagttctggggccagtttatggctagatttgtgggcctgttcccaacaacagaagagctaataatgtttcatcatatcttaatctagatggggaaacattgtgtattcatatttgagatgtttataaaactatccacaaaaatttgtgaactAAAGTTTAAGTTAGCTTGAAATGATTTAAAATCTGTAGTGCTAGTGTACTCAAAATGAAAAAAAATTCCTGCAGACAACACATACTTTACTATGAGCTCAAGGGAAGCCAGTGGTTGCTCTCAAGATTGATGTTTCTACAGACAAAAGAAGATTTTAAAATTTCTGTACAAATTGATCTGTTTGATATTATTCAAGGCATCAAATATGTATACAGCATTTGCATTGAGCCTATCGTTTTTCTAGGGCTTTAGAGAAGTTATTTTTGGATGATAAAATATTCAGATGTGATTTAGATAATTAGAATTTTCAGAATAATAAAGTAAGGTGATAGTTCATGCACTCATAAAATtttatttacttatttattctattGGGGTGAGTATAATCCATGTATGTTAGCTGAATAAGCCTACAGCTACTAAAATTCTTCAGGCTAATTGGCAAATATGGCAAATGCTGTGTCCAGACCACCTCCAAATCCTTTTGCCTTGGCAGTCTAGTCACTGGTTAAGGATGGGTGTAGATACATGAATGGGATTAATTTGGATTATGATAAATGTGAAGAAGCAAGGTGATAATCAAATCTGAGTGAGAAGGCATAGATCCTGTTCTAGTGCTTTTTGGTTATTGGAGCAGGAGCACTGTGCAGATGGGAGAAGAtattgcagaaagtcagggaccccaaacggagggaccagctggagctgcggcagaggaacataaattgtgaagatttcatggacatttattagttcccaaaattaatacttttataatttcttatgcctgtcttactttaatctcttaatcctgttatcttcataagctgaggatgtacatcccctcagggccactgtgatgattgcattaaccgtacaaattgattgtaaaatgtgtgtttgaacaagatgaaatcagtgcaccttgaaaatgaacagaataacagcgattttagggaacaagggaagacaaccataaggtctgactgcctgtgggtcaggcaaaaagagccatatttttcttcttgtagagagcctataaatggacgtgcaaataggagagatattgctaaattcttttcctagcaaggaatgttgataattaatactctgggaaaagaattgcattcctggggagaggtctataaacagccactctgggagtgtctgtcttacgtggttgagataaggactgaaatatgccctggtctcctgcagtaccctcaggcttactagggtggggaaaaaatcccgccctggtcaatttgaggttggaccagttctctgctctccaaccctgttttctgttgtttaagatgtttatcaagacaatacgtgcacagttgaatatagaccctcatcagtaattctaattttgccctttgccttgtgatctttgctttgccccttgccttgtgatctttattggcctcagaagcatgtgatctttgtgacctactccctgtttgtacaccccccacctttaaagtccttaataaaaacctgctcgttttgcagctcaggtgggcatcatggacctaccaatatgtgatgtcacccccggtggcccagctgtaatattcctctctttgtactctttctctttatttctcagaccagctgacagttagggaaaatagaaagaacatactttgaaatattgggggtgggctcccctgataAGAGAAATTTTTCTAGGAGGTCTTAGAATCTAAGGATAAACTGCAGTAATGTCTTAGGCAGTGAATTTGCTAGGCTAGGACATTTCCAAAACTCTGTCATGAGGCTAGTTTAATAGATTATTTTGGAAAAGCTAAACTGGTAAGGATTTGATTTGAAATTGCATAAAACATTTCTTTAGAATGTCCTTGACATATAATTAAACAAGATGTGTCTCTTTCCTACAACGAGTAACAAGAATTTTCATTCCAATGGTATAAGCATGAAATTTCTATGTATAAAAGGTCATGCCCTTCATTAAAGCATGTGATCATTTATTACAAATTTCATTATACCTGCTCTGACTGTCACAACTGCTCATCCAACATAGCAGTATGTCATCTTCTTGCTTGGACAGATTTCAAAGTGTTTTAGTTTTGGCCTTGGGCACTGGCTACAAATTTGGTAAATAATCTTAGTCAAATATATCCAGAGAAACAATAGGCAAATACTTTTACTCTAGCTGGCCTGAG	g	.	PASS	PRECISE;SVTYPE=DEL;SVLEN=-10813;END=33154439;CIPOS=-0,0;CILEN=-1,1;RE=2;RNAMES=NULL;STRAND=+-	GT:DR:DV:PL:GQ	./.:.:2:.,.,.:.
chr12	38447634	cuteSV.INS.233	a	aATGTGTGTGTATATATAAATATATTATACACACATATAT	.	PASS	PRECISE;SVTYPE=INS;SVLEN=39;END=38447634;CIPOS=-27,27;CILEN=-2,2;RE=2;RNAMES=NULL	GT:DR:DV:PL:GQ	./.:.:2:.,.,.:.
chr12	41317050	cuteSV.INS.234	t	tTATACATACATATATATATATATATATATATATATATATATATATATATATATATATATATATATATAT	.	PASS	PRECISE;SVTYPE=INS;SVLEN=69;END=41317050;CIPOS=-0,0;CILEN=-1,1;RE=2;RNAMES=NULL	GT:DR:DV:PL:GQ	./.:.:2:.,.,.:.
chr12	44797833	cuteSV.DEL.308	CCATCCTAGATGGAATGATGGAATAAAACCATTCCATCCTAGATGGAATGATGGAATAAAACC	C	.	PASS	PRECISE;SVTYPE=DEL;SVLEN=-62;END=44797895;CIPOS=-33,33;CILEN=-3,3;RE=2;RNAMES=NULL;STRAND=+-	GT:DR:DV:PL:GQ	./.:.:2:.,.,.:.
chr12	45117152	cuteSV.INS.235	a	aTATATATATATATATATATATATATATATATATATA	.	PASS	PRECISE;SVTYPE=INS;SVLEN=36;END=45117152;CIPOS=-1,1;CILEN=-1,1;RE=2;RNAMES=NULL	GT:DR:DV:PL:GQ	./.:.:2:.,.,.:.
chr12	45781376	cuteSV.INS.236	G	GCGCCTGTAATCTCAGCACTTTGGGAGGCTGAGGTGGGCGGATCATGAGGTCAGGAGATTGAGACCATCCTGGCTAACATGGTGAAACCCCATCTCTACTAAAAATACAAAAAAAAAATTAGCCGGGCATGGTGGAGGGCGCCTGTAGTCCCAGCTACTCGGGAGGCTGAGGCAGGAGAATGGTGTGAACCCGGGAATGGCGTGAACCCGGGAGGCGGAGCTTGCAGTGAGCAGAGATTGTGCCACTGCACTCCAGCCTGGGCGACAGAGCTAGACTCTGTCTCAAAAAAAAAAAAAAAAAAAGAAATGAGGGCATTATTTTGCTAGCTGTTGGCTGGAGGGCTTCCCTCAGTTTTTGCGTCTCCATAAGCAGCTCACTGTAGGACAACCGTTTTTCTTCAGAATAAGCAAGGGAGAGAAAAGAACAAGATGGAAGTTGAGTTCAAGAGGTAACCTTAATCTCAGAAGTGACATCTTACCACTTGCTGTCTCTGATCTTAAAACAAGTCAGTAGGATGACCTCTTCACTAAAGGGGAAAGAATTATGCAGTGACATGAATAGCAGGAGTCAGAAATCATTGGGAGCCTTTCAGAAGCTGCCTGCCTGAAGAGCAAAGCAAAATATCTGCATAAAACTAGAGAGAGAGAGAGAGAGAGAGAGAGAGAGAGAGAGAGAGAGAGAGAGAGAGAGAGAGAGAGAGAGAGAGAGAGAGAGAGAGAGAGAGATTTTTTTTTTTTTTTGAGACGGAGTCTCGCTCTGTCGCCCAGGCTGGAGTGCAGTGGTGCAATCTCGGCTCACTGCAAGCTCTGCCTCCCAGGTTCACGCCATTCTCCTGCCTCAGCCTCCCGAGTAGCTGGGACTACAGGAGCCCGCCACCACTCCCAGCTAATTTTTTGTATTTTTAGTAGAGACGGGGTTTCACCGTGTTGGCCAGGATGGTCTCGATCTCCTGACCTTGTGATCCACCCGCCTTGGCCTCCCAAAGTGCTGGGATTACAGGCGTGAGCCACCGCGCCT	.	PASS	PRECISE;SVTYPE=INS;SVLEN=1017;END=45781376;CIPOS=-4,4;CILEN=-14,14;RE=11;RNAMES=NULL	GT:DR:DV:PL:GQ	./.:.:11:.,.,.:.
chr12	46089020	cuteSV.DEL.309	ctttctttctttctttctttctttctttctttctt	c	.	PASS	PRECISE;SVTYPE=DEL;SVLEN=-34;END=46089054;CIPOS=-28,28;CILEN=-1,1;RE=2;RNAMES=NULL;STRAND=+-	GT:DR:DV:PL:GQ	./.:.:2:.,.,.:.
chr12	46874018	cuteSV.INS.237	t	tTCTTTCTTTCTTTCTTTCTTTCTTTCTTTCTTTC	.	PASS	PRECISE;SVTYPE=INS;SVLEN=34;END=46874018;CIPOS=-0,0;CILEN=-2,2;RE=2;RNAMES=NULL	GT:DR:DV:PL:GQ	./.:.:2:.,.,.:.
chr12	47971842	cuteSV.INS.238	A	AATTATTATGTGTATGTATATGTATATATTATTATATTATGTATG	.	PASS	PRECISE;SVTYPE=INS;SVLEN=44;END=47971842;CIPOS=-27,27;CILEN=-9,9;RE=7;RNAMES=NULL	GT:DR:DV:PL:GQ	./.:.:7:.,.,.:.
chr12	48008116	cuteSV.DEL.310	gagagagagaaagaaagaaaggaagaaagaa	g	.	PASS	PRECISE;SVTYPE=DEL;SVLEN=-30;END=48008146;CIPOS=-0,0;CILEN=-0,0;RE=2;RNAMES=NULL;STRAND=+-	GT:DR:DV:PL:GQ	./.:.:2:.,.,.:.
chr12	49626781	cuteSV.INV.27	A	<INV>	.	PASS	PRECISE;SVTYPE=INV;SVLEN=224;END=49627005;RE=2;STRAND=--;RNAMES=NULL	GT:DR:DV:PL:GQ	./.:.:2:.,.,.:.
chr12	49628026	cuteSV.INV.28	A	<INV>	.	PASS	PRECISE;SVTYPE=INV;SVLEN=191;END=49628217;RE=2;STRAND=--;RNAMES=NULL	GT:DR:DV:PL:GQ	./.:.:2:.,.,.:.
chr12	49628880	cuteSV.DEL.311	TTAAAGGCAGACATGAAGGGCGTTTTTAAATGC	T	.	PASS	PRECISE;SVTYPE=DEL;SVLEN=-32;END=49628912;CIPOS=-97,97;CILEN=-0,0;RE=2;RNAMES=NULL;STRAND=+-	GT:DR:DV:PL:GQ	./.:.:2:.,.,.:.
chr12	49647863	cuteSV.DEL.312	CACCACGGATGAGAGGCCTGCAGAAAGCAGAGCCCAGGGCCAAAGGGAGGAAAACCAA	C	.	PASS	PRECISE;SVTYPE=DEL;SVLEN=-57;END=49647920;CIPOS=-29,29;CILEN=-8,8;RE=2;RNAMES=NULL;STRAND=+-	GT:DR:DV:PL:GQ	./.:.:2:.,.,.:.
chr12	50088847	cuteSV.INS.239	C	CTTCATGATATATGATGTATATCACTCATCATCATCATCAT	.	PASS	PRECISE;SVTYPE=INS;SVLEN=40;END=50088847;CIPOS=-11,11;CILEN=-6,6;RE=2;RNAMES=NULL	GT:DR:DV:PL:GQ	./.:.:2:.,.,.:.
chr12	50579628	cuteSV.DEL.313	aaaaaaaaaaaaaaaaaaatatatatatatatatatatatatatatatatata	a	.	PASS	PRECISE;SVTYPE=DEL;SVLEN=-52;END=50579680;CIPOS=-2,2;CILEN=-6,6;RE=2;RNAMES=NULL;STRAND=+-	GT:DR:DV:PL:GQ	./.:.:2:.,.,.:.
chr12	50604180	cuteSV.BND.28	N	]chr4:157638040]N	.	PASS	PRECISE;SVTYPE=BND;RE=2;RNAMES=NULL	GT:DR:DV:PL:GQ	./.:.:2:.,.,.:.
chr12	50823534	cuteSV.INS.240	t	tTTATATATTATATATATAATCTATATTATATATAATATAGATTATATATATAATCTATATTATATATATAACTTATATTATATATAATATAATTATATATATAATATAGATTATATATATAATCTATATTATATATAATATAGATTATATAATCTATATTATATATATAATCTATATTATATATAATA	.	PASS	PRECISE;SVTYPE=INS;SVLEN=188;END=50823534;CIPOS=-19,19;CILEN=-6,6;RE=3;RNAMES=NULL	GT:DR:DV:PL:GQ	./.:.:3:.,.,.:.
chr12	50823603	cuteSV.INS.241	t	tTTATATATTATATATATAATCTATATTATATATAATATAA	.	PASS	PRECISE;SVTYPE=INS;SVLEN=40;END=50823603;CIPOS=-35,35;CILEN=-8,8;RE=5;RNAMES=NULL	GT:DR:DV:PL:GQ	./.:.:5:.,.,.:.
chr12	52219365	cuteSV.DEL.314	tatctatctatctatctatctatctatctatc	t	.	PASS	PRECISE;SVTYPE=DEL;SVLEN=-31;END=52219396;CIPOS=-0,0;CILEN=-0,0;RE=2;RNAMES=NULL;STRAND=+-	GT:DR:DV:PL:GQ	./.:.:2:.,.,.:.
chr12	52228177	cuteSV.INS.242	t	tGTTATTTATTATTATTTATTTATTTATTTATTTATTTCTT	.	PASS	PRECISE;SVTYPE=INS;SVLEN=40;END=52228177;CIPOS=-2,2;CILEN=-2,2;RE=2;RNAMES=NULL	GT:DR:DV:PL:GQ	./.:.:2:.,.,.:.
chr12	52409951	cuteSV.DEL.315	ccccccgcccggccagccgccccatccgggagggaggtggggggggtca	c	.	PASS	PRECISE;SVTYPE=DEL;SVLEN=-48;END=52409999;CIPOS=-24,24;CILEN=-0,0;RE=2;RNAMES=NULL;STRAND=+-	GT:DR:DV:PL:GQ	./.:.:2:.,.,.:.
chr12	53498909	cuteSV.DEL.316	Ctgtgtgtgtgtgtgtgtgtgtgtgtgtgtgtgtg	C	.	PASS	PRECISE;SVTYPE=DEL;SVLEN=-34;END=53498943;CIPOS=-0,0;CILEN=-2,2;RE=2;RNAMES=NULL;STRAND=+-	GT:DR:DV:PL:GQ	./.:.:2:.,.,.:.
chr12	53930530	cuteSV.INS.243	G	GGTCTTGGCCGTGGATGTTGCGAAGAGAAATTCACAGTCAGGATGTATCCCTCTGGAGGCACAGGGACGGCTCCTGACGCTCCGCGTCT	.	PASS	PRECISE;SVTYPE=INS;SVLEN=88;END=53930530;CIPOS=-0,0;CILEN=-2,2;RE=7;RNAMES=NULL	GT:DR:DV:PL:GQ	./.:.:7:.,.,.:.
chr12	54489255	cuteSV.DEL.317	cgtggggagagggagagggagagggagaccgtgggga	c	.	PASS	PRECISE;SVTYPE=DEL;SVLEN=-36;END=54489291;CIPOS=-20,20;CILEN=-7,7;RE=2;RNAMES=NULL;STRAND=+-	GT:DR:DV:PL:GQ	./.:.:2:.,.,.:.
chr12	54506792	cuteSV.INS.244	A	ATATATATATATATATATATATATATATATATATATATATATATATAT	.	PASS	PRECISE;SVTYPE=INS;SVLEN=47;END=54506792;CIPOS=-0,0;CILEN=-8,8;RE=2;RNAMES=NULL	GT:DR:DV:PL:GQ	./.:.:2:.,.,.:.
chr12	56075632	cuteSV.INS.245	g	gGGCCGGGCAGAGGGGCTCCTCACTTCCCAGTAGGGGCGGCCGGGCAGAGGCGCCCCTCACCTCCCGGACGGGGCGGCTGCACGGGCAGGGGTTAATCCCGCCCACCCTTTCCGGACGGGGCGGCTGGCCGGGCAGAGGGGCTCTTCACTTCCCAGTA	.	PASS	PRECISE;SVTYPE=INS;SVLEN=157;END=56075632;CIPOS=-2,2;CILEN=-6,6;RE=2;RNAMES=NULL	GT:DR:DV:PL:GQ	./.:.:2:.,.,.:.
chr12	56075810	cuteSV.INS.246	g	gCGGACGGGGCGGCTGGCCGGGCGGGGGCTGACCCCCCCACCTCCCTCCCGGACGGGGCGGCTGGCCGGGCAGAGGGGCTCCTCACTCCCAGTAGGGGCGGCCGGG	.	PASS	PRECISE;SVTYPE=INS;SVLEN=105;END=56075810;CIPOS=-71,71;CILEN=-24,24;RE=2;RNAMES=NULL	GT:DR:DV:PL:GQ	./.:.:2:.,.,.:.
chr12	56091325	cuteSV.INS.247	t	tTATATATAAATATAAATATATGTTACAAATATATATTATAAATATAAACATATAAATATATTATATATAAATATATATATATATGTTTATATTTTATACATATATTTGTAACATATATTTATATTTATATATAAATTTATA	.	PASS	PRECISE;SVTYPE=INS;SVLEN=141;END=56091325;CIPOS=-7,7;CILEN=-12,12;RE=13;RNAMES=NULL	GT:DR:DV:PL:GQ	./.:.:13:.,.,.:.
chr12	56718105	cuteSV.DEL.318	GGTAGCTAGACCTCCTTTTGGGGAGGGAGGAGTTGCAGCTGGGGTTGTGGGTGCCCCTTTGTGGGGTG	G	.	PASS	PRECISE;SVTYPE=DEL;SVLEN=-67;END=56718172;CIPOS=-15,15;CILEN=-1,1;RE=16;RNAMES=NULL;STRAND=+-	GT:DR:DV:PL:GQ	./.:.:16:.,.,.:.
chr12	56878689	cuteSV.DEL.319	ctctccctctccctctccctcttcctctcct	c	.	PASS	PRECISE;SVTYPE=DEL;SVLEN=-30;END=56878719;CIPOS=-0,0;CILEN=-0,0;RE=2;RNAMES=NULL;STRAND=+-	GT:DR:DV:PL:GQ	./.:.:2:.,.,.:.
chr12	57099223	cuteSV.DEL.320	gagaggagggcagcggggagcagggagGAAGTGGG	g	.	PASS	PRECISE;SVTYPE=DEL;SVLEN=-34;END=57099257;CIPOS=-5,5;CILEN=-1,1;RE=2;RNAMES=NULL;STRAND=+-	GT:DR:DV:PL:GQ	./.:.:2:.,.,.:.
chr12	57102965	cuteSV.DEL.321	ccttttttttttttttttttttttttttttt	c	.	PASS	PRECISE;SVTYPE=DEL;SVLEN=-30;END=57102995;CIPOS=-1,1;CILEN=-0,0;RE=8;RNAMES=NULL;STRAND=+-	GT:DR:DV:PL:GQ	./.:.:8:.,.,.:.
chr12	57507610	cuteSV.DEL.322	gtctggccccccacctccctcccggacggggcggctggccgggcgggg	g	.	PASS	PRECISE;SVTYPE=DEL;SVLEN=-47;END=57507657;CIPOS=-29,29;CILEN=-1,1;RE=4;RNAMES=NULL;STRAND=+-	GT:DR:DV:PL:GQ	./.:.:4:.,.,.:.
chr12	58462766	cuteSV.INS.248	t	tTCTTTCTTTCTTTCTTTCTTTCTTTCTTTCTTTCTTTCTTTCT	.	PASS	PRECISE;SVTYPE=INS;SVLEN=43;END=58462766;CIPOS=-5,5;CILEN=-9,9;RE=2;RNAMES=NULL	GT:DR:DV:PL:GQ	./.:.:2:.,.,.:.
chr12	58923687	cuteSV.INV.29	g	<INV>	.	PASS	PRECISE;SVTYPE=INV;SVLEN=134;END=58923821;RE=2;STRAND=++;RNAMES=NULL	GT:DR:DV:PL:GQ	./.:.:2:.,.,.:.
chr12	59542016	cuteSV.DEL.323	gtacacattttctgtgatattgtagtgggggagaggataatattacttctaaaatcacagggggtgtacagcacccctgtaatattgttcgtatatccaagtgggtcagtttgatattactcccaatatcgcagaaggtgtacacccaccaggtgatatagtttataaaatccagggagggagaggatgttattactgccaatatctcagatggtgtacaaccaccccccccccaccccggtgatattgttcttaacattcaaatgcagggaggctgatattactcccaatatctcagggggtgtataccacccctgtgatgttgttcctaatgttcaaggggaaagaggataatattactcccaatattgcagggagtgtacactggccctgtgatatggtttctaatatccaggggtgagaggaggatattgctcccaatatcacagagggtttacatccccatgtgatttttaaaaaatattcagggacaaaaggatgctattactttcaatattgaacagggtatacatccttcatgacattgttcctaatatccagggagggagaaaatgatattacacccaatattgcagaggatggacaccccacttgtggtatcattcctaatattcagggataagaggataatattacttctaatatcacagggagtgtacaccccagctgtgatatggtttctaatatccagggaggatgaaggtgatattactcccattatcacagaaggtttacaccctcctgtaatactgtttttaatatttagaagaagagacgatcatatgacccccaatatttcagagggtgtacaccttttccatgatattgttcttaatttccagtggggaagagggtgatattactcccactattgcactattgcaggggttgcacacccttctgtaatatttttcttaatattcaaagatggagaggatgatattactcccaatatcacagggggtgtacaacccctgctgggtattgtttccaatgtccaggtggggagagaatcatattactcaaaatatcacagggggtgtacaccaatcctgtaatattgttcctaatatccaggttgagggaagatgatattactcccaatatcgcactcggtagacacccccctgtgatattgtttctaacatccagggaggagaagatattactcccaatatatcagggagtgtacaccccccctttgatattgttcctaatatcctgggggaagaaaattatattaccaccaatatctcatggggtgtacacctcccctgtgatattgttcctaacatgcggggggggggagatgatattacacccaatttcacaagaaatgtacaccctcacagtaatattgttcctaatctccagtggagagaggatgatattactttcaatattgcatggggtttacacccaccctgcgatattgttcctaatactcatggggggagagaatattactcccaatatcgcaatgggtgtacacccaccctgtgatattatttctaatatccagaaataaagaggataatatcacacccaatatcgccgggggtgtacaacccccctcccgtgatattgttcttaatatccaggtgggtgcaggatgatatcactcccaatatcgcaagaggtgtacacccctgctgtgattctttttaatttcaaaagggggagagaatgatatcactctcaatatctcaggggtgtacaccccccagttatacagtttttactatccagaggctcagagtatgatattactcccaatattgcagcaggtgtacaaccccctgtgagtttttcctaatatccaaggatgaagaggatgatattactcccaatatcgctcaaagtgtataccccctctgtgacattgttcctaatattgagagcctgagaggatgatattactcttaatatcgcaggaggtgtacaccccttgtggtattgttcctaatatccaaggtgagaggggatgatattactcctaatttcacaggcgttgtacccgccctctgagctattgtttctaatatgcaggaagggggtggattttgctaaatttaatatctccgggggtgaacaccctccgtgtgatatttttcctaatatgcagtggggtcaggatgacattattcccaatatcgcagggactgtacaccccacctgtgatattgtttctaatatccaagtgaggagagaatgatattactcccagtatcgcagggggtgtacatccaccttgtgatattgtttctaatattccagtggggagggcatgatattactccaaatatcttgggagtgtacacgccctgcgtgatattgctccaaatatccagaaggggagaggatgatattactcctaatattgcagggggtgtacacccaccctgtaatattgttttgatatctaggggttgaaagaatgatattacttccagtcttgggggagacatcccccctgaaatattgttcctaatatccaactggggagagcataatattgaccccaatatcaaaagctgtgtacaccttccctgtgatattgttcctaatatccaggtggggaaaatgctgatattactcccaaattctcaagaggtgtacgccctcccatgatattgtttctaatatcctcgtaggtaggtataatattattccaaatatcccagatagtgtgcacaccccctgtgacattgttcctaatatacagcgggaaaggggatgatattgcttgcaatatctcaggtggtgtaaaacccgcctgtgatattgtttcttatttccaggcagggagagaatgatattactgccaatatcacaggaagtgtacacaccccctgtgatatttttcctaatattcaggagggaagagaatgagattactcccaatattccagggggtgaacaccttttctgtgatattgttcctaatatccagaatggagaggatgacattactctcaatatcacagtggtttataccccctctatgatattgttcctaacatccagggttggagaagataatattactcccaatgtctaaaagggtgtacaccaatcccctttgatattgtgcctaatattcagggtgtgagaggttgatattactccccaaatcacagggagtgtacacaccctctgtgatattttcctaatatccaggaggcaagaggatgatattactcccaatatctcaataggtgtaggcctcccctctaacaatatttctaatatcgaataggagacagaatgatattactcccaatatcccagggattgcacacccatctgtaatattgttttcaatatccaggtgaagagaggatactactccaattatctcaggtggtgtacaccccccacgtatattgttcctaatatccatggagaagaggaagctgttatttccaatatcacagggggtgttcacctgctctgtgatattgtttctaatattcaggaagggaaagtatgataatccttgcaatatcgcagggagtgtacatccccctgtgatattgttcctaatattcagtgtggaagaggatgatattactcccaatatcacaggggatgtacgctcccactgtgatattgttactaatatccagggagggagaggttaatattactcctcatctcatcaaaagtgtacaaccccctgttatctggtttgtaatatgcggaaggggagggggtggcggtattcccctatcacccatatagcggagtgtgcacaaccccctgtgatttgctttgttatatcatgggggagggaatgatatgacacccaatatcgcaaggggtgcagacctcttttgtaatattgttcataaaatctaaaaaggaagaggatattattcccaatgatgcaggaaatatacaccccttctgtgatattgttcctgatatcaaagggggggaagtataatattactcccaatatcacaggagttgtacaacaccctgatatattattcctaattatccacgttgggagttgataatattacgttcaatatctcagtgggtgtacacctcccttgtgatattgttcttaatatctagtgaaaaagaggatattactcccaatatcgcaggtgctgtacactacccacgtgatatttcatctaacatcaatgtgaaagaggacgatattcctttcaatatcacaggaaatgtacaccttctctgtgatattgttcctaataattggaaagggggagagtataattcccattatcacaggggtgttcacctcgcatgtgatattgtttctaatatccagggggcaggtggaatgatattactcccaataccgcagggggtgtacacgtgccccatgctattgttcctaatatccaggtcagaaaagtatgatgttactcctgatattgcagggggtctacaccacttctgtgatattgtttttaatatccaggaaggagattataatattacacccaatatcgcagggggcgaacacctcccttgtgatattgttcctaatatcaatgaaaggagaggatattattcccaatatcgcagcaagtgtccaccgttcttgtgatattgttcctaatagccagggagagagaggatgacattgctccctatatctgagggagtgcacaccccttctatcacattgtttttaatatcaaggcaggtagaaaataatattatttttaatattgcacgggttgtacacacccttacgatatggttccgaatatccagagtgggagaggatcatatcactctcaatatcgcagtgggggtacaccccttctgtgatattgtttctaatatccaagcggggaaaagatgatattactcccaatattgcagggcgtgtacaacacccttgtgatattattcgtaatatccgggggtggggggggtggggagaggatgatatgactcctaatattgcaggaggtgttcacttcccctgtgatattgttcctaatatccaggggtgagggaatgatattactctcaatatcgcagtggatgtacaccgcccccatgatattgtttctaacattttgaggtgaaaaagatattactgccaatatcctaggggctgtatacccctcctgtgatattgtttctaatatccagtggagaccaggatgatattacttccaatattgcaagggatgtacagcctcgctgtgatattttttgtattatccagggtaatagaggataatattactcccaatatcactgggggtgtacaccatccctgtgatattgtttctaatatccaaaggggaagagcatgatattactccgaatatcgtagcagctgtacaacgccgtgtgctattgtttctaaatccgaggggtgagaagtaatattactaccaatatcacaggggttgtgctattgttcctaatatttagtgagggaacatataatattactaccaatatcgcaggagatgtacacacctactccgatattggtcctaatatctaggcagggagagatagatattactctcaatatcgcagcgggtttacaccccttctgtgatactgtttctaatatccaggagggaggggatgatagtacttccaatatcacggggtgtTTagcttagtttgactggacatgaaattctgggttgaaaatttttttcaagaatgttgaatattggcccccactctcttctggcttgtaggatttctgcagagagatccgctgttagtctgatgggcttttctttgtgggtaactggacctatctctctggctgcccttaacattttttccttcatttcaaccttggtgaatctgatgattatgtgtcttggggttgctcttcttgaggagtatctttgtggtgttctctgtatttcctgaatttgaatgttggtctgtctttctaggttggagaagttctcctgcataatatcctgaagagtgttttccaacttggttccattctccctgtcactttcaggtacgccaatcaaatgtaagtttggtattttcacataatcctgtgtttcttggaggctttgttcattccttttcattcttttttctctaatcttgtcatcttgctttattttattaagttgataatctctgatatcctttcttctgcttgattgattcagctattgatacttgtgcatgcttcgcgaagttcttgtgctgggtttttcagctccatcaggtcatttatgttcttctctaaactagttattctaattagcaatccgtctacccttttttcaaggttcttagcttccttgcattgtgttagatcacgctcctttagcttgaaggactttgttattacctgcgttctgaagcttacttctgtcaatttgttaaactctttctctgtccagttttgttcccttgctggcaaggaattgtgatcctttggaggagaggaggagttctggtttttggaattttaagcctttttttgtgctggtttcttcccatctttgtggctttatctacctttggtctttgatgttggtgaccttcagatggggtctctgagtggaggtgctattcctttctgtttgttagtttttcttctaacagtcaggcccctctgctgcaggtctgctggagtttgctggaggtccactccagaccctgattgactgggtattaccaatgtaggctgccaaacatcaaagattgctgcctgttcttttctctgggagcttcatcccagaggggcacctgccatgtgccagccagagctctcctgtatgaggtgtctgtcagcctcttgtgggaggtgtctcccagtcagtatacatgggggtcagggacccacttgaggaggcagtctgacccttagcagagctccaacgctgtgctaggagttcagctgctctcttcagagctatcaggcagggacctttaagtctgctgaaactgtgcccacagctgccccttcccccaggtactctgtcccagtgagatgaggggtttttttatccgtaagttcctgactgtggctgctgccttttcttcagaaatgccctgccctgtggtgggctccacccagtttaaacttcccagggcggctttgtttacactgtgagggcaaaactgcctactcaagcctcagcagtggcagatgcccctcccctcaccaagctcaagcatcccaggttgatctcagactgctgctgtgctggcaccaagaatttcaagccagtggatcttggtttgctgggctccttgggggtgggacccaccgagccaaacaacttggctccctggcttcagccccctttccagtggagtgaacggttctgtctcactggtgtttctggtgccactggggtatggaaaaaagaaaaagaaaaaaaaaaactcctgcagctaattcaatgtctgcccgaatggccacctagttttgtgcttggaacccagagccctggtggcgtgggcactggaggaaatctcctggtctgtgggttgcgaagaccatgggaaaagtgcagtatctgggctggagtggatgacttctcaggctcagtccctcatggcttcccttgggtaggggagaaaatcccccaaccccttgtgcttccctggtgaggtgacgccccacactgcttcagctcgccctccatgggcttgaacccactgtccaactagtctcaaggatatgaaccatgtacttcagttggaaatgcaaaaatcacctgccttctgcatcgatctcactgggagctgcagactggagctgttcctattcggccatcttgctagccactgtgatattatttctcacatcctaggaggatgttattcctgaggtcacagggggtgtacaccctgtgatgttatttgtaatattttagaatgatgttactcctaatgtcccagaaggtttacattctgtgatattattcataatatcctatggggatgttacttctaatgtcacagtgaaggtacaccatgtgtgtacgccctgtgatgttatttgtaatatcctagggagatattactcctaatgtcactgtgttgtacactctgtgatattactagtaatatcctagggagatgttactcttaatgtcactgtgtgtgtgcaccctgtgaaattatttgtaatatcctagaaggatgttactactaatgttacagtggatgtacactctgtgctattattcataatattttaaggagatgttactcctaatgtcacagtgaatgtacatcctgatatcctaggtagatgttactcctaatatcacagtggttgtacatcctgtgatattattcgtaatatcataggaggataggactcctaatagcacagtgggtgaactcagtgatattatttataatatcctagaaagatataagtcctaatatcacagtgggtgtacaccctgtgattttattcatagtatgctagggagaaagtactcctaataccacagtgagtgaccaccccgcatgtgatatttttcctaatgtctgcggggagagaaaaagatattactcccaatatcacagggggtgtacacaccctctgttatattgttccttatatccagggggaaagaggacaatattacttccaatatcgcaggggtggacaccaccatgtgatacattttgtaatatccaatggggaagagaatgatattactccaaatacctcacggggtgtacacactttctgtgttattgtttgtaatatccctggagggacaggatgacattactctcaatatcgcaggggtggacattcttcccccatgatatttttcctaatatgcagggctgcagagggtgatattacattcaatattgcagaaggtgtacagcccctttgtgatatgttttctaatatccaggggggagaggatgatcttacaatcaatatcacagggagtgtacaccctcttgtaatattgttcctaatatcatggtgaggagaggataatattattcccaatttttcaggggttgtacacccgccctaatatatcactccccatatcacgggggctgaacaccttccatgatatggtttgtaatatccagagtgggagacagtgatattacttcccatatcacaagggatgtacatcacacagtgatctagttcataatatcccaaagtggaggaaatgatattactcccaatctcacagaggctgtatcaatatcacctccctgtaatgttgttcataatatccaagtggggagatgatgatactcttaatatttcagcgggtgtacattcccgtgtgatatttttcctaatattcaggggaagacaggataatattactcccaatgtggcaggggttgtatacccccctgtgatagtgcttgtaatatccagggtgggagaggatgatattactttcattttcacaggaagtgtaaacccccatgtgatattgttcataatattcagggggaacgagtatgatattactcccaatatcacaggaggtgtacatccttctgtgatattcttcataatatccagagacggaaaagacgatattactccaaacatcacagggggtatacatgcccctttgatattgttcgtaatatccaaagaaagagaggattatattattcccaatatcaccttatggtatttttggtaatatccagggaccgaaaggatgatattactcctaacatcgaagaggatgtacgcccccctttgatattttttgtaatatccagggggaaagaagacaatattatgaacaatatcacagggggtgtacatttccatgtgatattgttcgtaatatccagggggaaagaggatgaaattattccaaatatcaaaggaggtgtacacccttccgtggtattgtttgtaatatccagaaggagacaaagtaatattattcccaatatcatgggggatgtacactccaaatatcactgggggtgtacacccacttgtgatgttgttcgtaatatccagaaggagagagagtaatattattcccaatatcgtggggggtgtacactccaaatatcgctgggggtgtacacccacctgtgatattattcataatatccggtggggggtgtggagagggtgatattactcccagtatcacagggaatgtacacccccacctgtgatagccctaatatcccgtgggggagagaatgacactactcccaatatagcagcaagtatacacctcttctgtgatattgttcctaatatccagaaggggagaggataatattactcctaatatcgtggagggcatatagcccctgtgatattgttggtaatatctagggggaaagaggatgatattactcccaatatcacaggaggtgtacatgactctgtgatattgttcatagtattcagcaggggagaagatgatattacttccaatatcgcaaaaggtgtaaattatccctgtaatattgttcataatatccaaaaggaaagaggataatattactcccaatatcgcaggggctgtacactcccctgtgatattgtctgtgatactaagtgggggagaggatattactcccaatatcgcaaggggtatacactctccctgtaatattgttcgtaatagccaggggggagaggatgatattacttccaatatcacagggggtatacaccccacttgtaatattattcaaaatatccaagtggggagagattgatattactcccaatatcgcagaggatgtacatttccactgtgatattgttcataatatccaaaggcaaaaaggatattacattcaatatcgcagggtgtgtacatccccgaggtgaacttgttcataatatctagggggagagagggtgattttactcccaatatcgcagggggtgtacacttcaccagtgatattgttggttatatccaggaaacaagaagataatactactcccaaaatccagggagtgtacaccttcctgtgatattgttgccaatattcagggggggacaggatattattctcattatcacgggggtgtacaccccttcattgatattgttcttaatacccagttgggggagaagatgatattactcccaatatcacggggggggtgtcccccatgatattggaagtaatatctgggggggagagaatgattttactcctaatgtcacagcatgtgtacacctattctgtggtattgttcctaatatccagaaagggagagaataatattactcctaatatcacagaaggtgtacagccctcctgtgatattgttcctaatatccaggggggaagaagatattactcccaatatcgcagggggtgtatactccacttgtgatattgttcctaatatccaggtggggagaggatgatattcctcccactatcgcaaatggtgtaccccacccccctgatattgttcctaatattcagacggggagaggattatattactctcaatatcacaggggctgtatactctccctgtgttattgttcctaatatccagggagggagaggatgatattactcctaataccgcaggggttctacactccttctgagatattgttcctaatatccactgtgggagaggatgatattactcctaatgtcggaaggggtgtacaccccaatgcaatattgttcctaatatccactgggaaagacaatgatattactcccaatatcgcagggggtgtacagacctcctgtgatattgttcctaatatccagtggggagaaaggatgatattactcccaatattgcagaggctgtacacaacccccacccccgccgtgatattgttcctaatatccaagggaggagaagatattactcccagaatcacagggggtgtacaccgaccttgtgatattgttcctaatatccatgggggtagaggataatattactcccaatgtcgccgcaggtgtacatcccccttgtgatattgtttctaatatccaaagggggagaaggtgatactactccctatattgcacggggtgtgcaccccccttgtgagagtgtccctaatatttagagggagagagggtgatattgctctcaatattgaagttgggtgATATTTCAGACTTAAAAATTATGTACAAAGAATTATACAATAATCGTCTTATATTGTTCAAGGAATAAATGAGCAATATAGTTGATTTGTCCTGTATGCTTTTTTTTGATTGTCATCTTTCTATTCCATTATTCTCAAACACTTGTAACTATTATTCTAAATTTGGTGAAGGTAATTTCCATTTCTTTATACTTTCAGAGCATATTAAATGTTTATGTATATGGCATTATACTGTAAATATTTTTTGCATCATATAATAATCATCCATGTTGATATGAGTGGCTTTGGGTCATTGTTTTTTTGCTGCTACGTATTATCCCAAGCAAAACATTTGTGTTGTTTAAGTTGCTaaattagcacaagtttagcaatataagcaacacaaatgtattatcatacagttctttaggacagaagtctgacatggacctcaccaagctaaactcaagggtagatagcactatgttccttcctgggggccttggtgagagaattcatttccttacccctttaatcttcttagaggctgcttatatcccttagctcatagtcctacttccttcatcttcaaagccagcaacatcaggccaagtcctttccatgctgccatctctccagtcatctacttcctacctctttctttcacttctaagcacccttgtgattacactaggtccagctggataatccagggtaatcttcccaccctccagaactatgagaaataaatgttcgttttttattcactgcccatattatgttacagttctagcagcctgaagggatcaagacaAATAGTATATTGAAGTAAAAACAGTTCaggtcaggagacagagaccatcctggctaacacggtgaaaccctgtctctactaaaaatacaaaaaacttagctgagtgtggtggcgggcgcctgtagtcccagctactcagaagacggaggcaggagaatggcgtgaacccaggaggcggagcttgcagtaagccgagattgcgccactgcactccagcctgggtgacagaaggagactccgtttcaaaaaaaaaaaaaaaaaaaaaaTTCAAAGTTTTATTGTCATGTAACACAGATGATTTAAATGGATTTCTGTTTTAAAATTTTATAATTAAAATAGAAAACATTCAGACATGCTCTAAGTCCTGTTTTATTTGTCTTATAGATTACTACCCCTTTCTTCACAAAATAAAGATACCAGTTTCCTTAAAAAAGAAAAGTGACTAATATCATGGGAACATCAACTTTCCTACCTGGATCATCCACTCCTTAATTATATGTCTTTAAGACTGGAATATAACGTGAAGCATTATCAAATAACAATAAGGTGGTTTTATTTAACCTTTTAGAAAAGCTTTTGAATAAAAATAAAGTTAAAAATATTTAATGGGTGGTAATGTATATATACATCATAGtatgaaagaatgttcagggtatatttttaagttacaaaagcaaggcacagaacagtgtatggtttgatacattttgtaaaagaacgaagggaaaatgaaaatatctcaatagaaacactaacaggatacactataaactaataaaagtgattttaaagaatgaagacaggagttggagcaagagtaactgtatacctttttatagtgttttaatgttcaaatcatatgaatgtactacctattccaaaattaaatTAAATTAAATGTGAAAGAGATACAAATAGGCACCAATTTGCCATTTTATTGTTTTCAATATAAGAGTACAGCTGTTACAGAGATGCCTGATTTTAATCATAGCAGCAATTTAGGAAAGAAATTTGCTCAAAATGTTAGGTAACAAGATAACTGGTATTTAATGcagtgattctcaaattttatggtgcacaaaataacccaggtgatttgctaaaaatctatattcttagggtgtaacccagattatggattaataggtttgaaatggggttaaaaatatgcattttaacaagaacccttggtaattttcattcaGAAGTTTATTGACTCTACTTTCAGTAATCTTGGCTTAATTTCTGGGAACCAAATATATTAAAATTTTTGTGCTGTTGCAATATTAACAGATTCTCAAAGATAGCAAACAAATCATTCCTTTAATGCCTGAAAACATCATTTCTAACAGGAATAGTTTTCCTTGTTTTCAAATTTGACATGAATTCATTGCATTGATTAATTTAGAAAGTTAATGTTTGCAAACCCAAATCTTTATATCTAACACTAATAGGTAATGTTATATAATAAACCATAAGAAGAGAGTAAAGAACATTGCAGGGTTAATATTTCAGTAAAAAGGAAAGGCTCtgtattactgagcattccccagagaaacagaaccaataggacataagagatgcattatgggaattggctcacttgattttggagtccaagaagtcccatggtatgccttctgcaagctagagaaccaagaatcgactggtgttatttagtctgtgtctgaaggcctgagaaccaaggcggtgagtgaggaatgggagagagcaaatgatgcaagcctcgaggtcggagaaccaggagcacccatgtctgaaggcaagagaagatgcatatcccagctcaagaagagggagagagagaattcactcttcctctgcctttagttctattcaggccctcaatggattagataacatccacccacccacataggtggatggatctgttatacttagtctactgattcatatgctaatctcttccagaaacatcctcacagaacaccaagacacagaacaccaagaaacaatgttttaccagccatctgggcatcccatagtccagtcaagttgacatgtaaaattaaccatcacaAGCTTTATACCAGTGACAACATAAATTTCAAACTTTTAAAGTGGAgtagtgagcattgttaatttttgtgctggcctatcttctgaacctcatttctatgttaggaaaattccccactttatgagtTTTCTTTAGAGGTAGGAACTATCTTTTAATACAGGAGCGAGATACTCTCTTTTTAAAACATTATCTACAGTTGCAACAAGGCTTCACTCAAATCTGGGGACACAAATATGggaaattgcattcctgcccacatggcctccaagctcggttctttggccccatgagaccctttgaacctcccaatagctttttagtatatttctgtttttgcttaataaaacagaaatgagttggttttgttttttacatctaagaacccttacATGGGGATtttgggtttaaaaaatcaactgaaatatcaaataggggaaataagtctttatagcagttaatgcaaagaaaaatcaaataggcatagttgattctggcttaatgtaagtcaacaatactatgtgtttgcccaaatcactcatatgcacttgggtagatgagtagcattgataggatagagttcaggacatgaaaaaaaatgatataactgattctataactctgcattggtccattgacacctggtgtaaagtcttcagctctaggccccacattttaaagaaacctttataaatgagtatttccagaagaaaCCTTGAAAGTTAGATCAGAAGAAATGTGAAATCAAACAGATATTTGCCAGCTTAAAGAGGTGATTTTTTGAAGGAAATATGGACACCATCTGTTAATAAACCAAACATTTTCCTATAGAAAAATATATGTGTAACACTGGACAGAATTTTCATGGGATATTTAATTTATTGTGAGATTTACTTAACAATTAAAGCTACATAAAGAAAGAAATAggctgtgtggcgtcgctcacacctgtaatcccagcactttgggaggccgaggattacctgaggtcaggagttcgagaccagcctggccaatatggggaaaccccatctctactaaaaatattttaaaaaattatctgggtgtggtggcatgtgcctgtagtcccagctactcaggagactgaggcacgagaatcacttgaacccaggaggcggaggtggcagtaagccaaaattgtgtcactgcactccagcttggctgacagagagagaatctgtctcaaaataaatagataaataaataaataaatagataaataaTGGCATTCAATAGAGGCTAACAACTTCTCAGTATGTTCAAAGGACATTTCTAGAGTATCAGATGGGAGATCCTTGGtataactttatacatataaaatatatattatatatattatataatatatgtatacatatatGCTAGGATGATCTCACATCAATTTTAGTGCACAATACATAATTTCCTACTCAGCTTTCTAGAAAACCTTAAAGACCAAGGAAAGAAACTGAGTGACATATTCATCTAGGCATTAAAATTTCCCCTCTCAACTCCCAGTATCAAGTCAAATTCTCTCCATCAGATAAAAGCTGGAGCTGATAAAATGAGTTCGGGAATATTTCACAGTGGAATTGGAATTTCATAAACACAAGACAATGAAAGAACACCTATGTGATTTACTGAAAACAGACAAATACTGTAGTGTAGTGTGATCCTTTTGAGATGGATTGCCTAAAGCTTTCCCGAGTTGGGCATGTGTTCTACTTAGTGATGAGAAATCAGAAGCAAAGAATGGAATAAACATGCTTTATTTCACTTAGAGACTAAAAATATGAAAAGCAAGTGCTGTTTTAGTTACAACACTAAGATTTAAAAATCAAAAGCACTATTTACTTTTGATTTTGAAAATTCAGTCTATGACTCTGAGAAAGATACCTAACAAGGCACATGATAGAAATCTGGTTATAACTTCTATGGCAGTCAAGCAGAGATCGGATTTTTTTAAACAACTAAATGAGAGGAGAAATACTCGATTAGATTTTCTAGATAAGTTAGAATTTATCAACAATGTAAAGTAAGGCACACCCACATATAATTATTAATAGTTTCAGAATAGTGACAAATGGAATTAGATTGAATGG	g	.	PASS	PRECISE;SVTYPE=DEL;SVLEN=-17066;END=59559082;CIPOS=-0,0;CILEN=-0,0;RE=2;RNAMES=NULL;STRAND=+-	GT:DR:DV:PL:GQ	./.:.:2:.,.,.:.
chr12	60303772	cuteSV.INS.249	t	tTATATATATATATATATATATATATATATATATATATATATATATATATATA	.	PASS	PRECISE;SVTYPE=INS;SVLEN=52;END=60303772;CIPOS=-0,0;CILEN=-2,2;RE=2;RNAMES=NULL	GT:DR:DV:PL:GQ	./.:.:2:.,.,.:.
chr12	62257164	cuteSV.INS.250	t	tTATGTGTGTGTATATGTATATATACACAATGTGTGTGT	.	PASS	PRECISE;SVTYPE=INS;SVLEN=38;END=62257164;CIPOS=-0,0;CILEN=-1,1;RE=2;RNAMES=NULL	GT:DR:DV:PL:GQ	./.:.:2:.,.,.:.
chr12	65083836	cuteSV.INS.251	t	tTTTCTTTTCTTTTCTTTTCTTTTCTTTTCTTTCTTTTCTTTTCT	.	PASS	PRECISE;SVTYPE=INS;SVLEN=44;END=65083836;CIPOS=-5,5;CILEN=-4,4;RE=6;RNAMES=NULL	GT:DR:DV:PL:GQ	./.:.:6:.,.,.:.
chr12	65836641	cuteSV.INV.30	C	<INV>	.	PASS	PRECISE;SVTYPE=INV;SVLEN=60;END=65836701;RE=2;STRAND=--;RNAMES=NULL	GT:DR:DV:PL:GQ	./.:.:2:.,.,.:.
chr12	65881825	cuteSV.INV.31	G	<INV>	.	PASS	PRECISE;SVTYPE=INV;SVLEN=486;END=65882311;RE=2;STRAND=++;RNAMES=NULL	GT:DR:DV:PL:GQ	./.:.:2:.,.,.:.
chr12	65888098	cuteSV.DEL.324	TAGCGGTTTGGGAACATAGGATATAGTTTATGAGTTAGGGAGGCACAAATATGTTC	T	.	PASS	PRECISE;SVTYPE=DEL;SVLEN=-55;END=65888153;CIPOS=-117,117;CILEN=-9,9;RE=2;RNAMES=NULL;STRAND=+-	GT:DR:DV:PL:GQ	./.:.:2:.,.,.:.
chr12	65890639	cuteSV.DEL.325	TTCAGATAGACCTGAACTCCATGAAAGGGAAGTCCTTCT	T	.	PASS	PRECISE;SVTYPE=DEL;SVLEN=-38;END=65890677;CIPOS=-54,54;CILEN=-3,3;RE=2;RNAMES=NULL;STRAND=+-	GT:DR:DV:PL:GQ	./.:.:2:.,.,.:.
chr12	65892897	cuteSV.DEL.326	AGCGGCGGAAACCTACAAAATGGCCTTGATTCACAGG	A	.	PASS	PRECISE;SVTYPE=DEL;SVLEN=-36;END=65892933;CIPOS=-98,98;CILEN=-2,2;RE=2;RNAMES=NULL;STRAND=+-	GT:DR:DV:PL:GQ	./.:.:2:.,.,.:.
chr12	68807010	cuteSV.DEL.327	ATAACTTTATAAAAAAAAAAAAGCTGCAGAAGGGAAGGAT	A	.	PASS	PRECISE;SVTYPE=DEL;SVLEN=-39;END=68807049;CIPOS=-5,5;CILEN=-1,1;RE=13;RNAMES=NULL;STRAND=+-	GT:DR:DV:PL:GQ	./.:.:13:.,.,.:.
chr12	68833282	cuteSV.INS.252	a	aATATATATATTTATATAAATATAAAAATATATTTATATAAATATATATATTTATATAAATATAAAAAATATTTATATAAATATATATATTTATATATAAATATAAAAATATATTT	.	PASS	PRECISE;SVTYPE=INS;SVLEN=115;END=68833282;CIPOS=-0,0;CILEN=-2,2;RE=8;RNAMES=NULL	GT:DR:DV:PL:GQ	./.:.:8:.,.,.:.
chr12	68840813	cuteSV.DEL.328	TTAGTATTTAAATTTTAGATACTCttttttttttt	T	.	PASS	PRECISE;SVTYPE=DEL;SVLEN=-34;END=68840847;CIPOS=-6,6;CILEN=-4,4;RE=2;RNAMES=NULL;STRAND=+-	GT:DR:DV:PL:GQ	./.:.:2:.,.,.:.
chr12	68847198	cuteSV.INS.253	t	tTATATATATATATATATATATATATATATATATATA	.	PASS	PRECISE;SVTYPE=INS;SVLEN=36;END=68847198;CIPOS=-0,0;CILEN=-5,5;RE=2;RNAMES=NULL	GT:DR:DV:PL:GQ	./.:.:2:.,.,.:.
chr12	70528255	cuteSV.INV.32	a	<INV>	.	PASS	PRECISE;SVTYPE=INV;SVLEN=326;END=70528581;RE=2;STRAND=--;RNAMES=NULL	GT:DR:DV:PL:GQ	./.:.:2:.,.,.:.
chr12	70589714	cuteSV.INS.254	G	GCTTTTAGTGTTTGTTTTCAGAATGTATGCATCTTA	.	PASS	PRECISE;SVTYPE=INS;SVLEN=35;END=70589714;CIPOS=-11,11;CILEN=-1,1;RE=8;RNAMES=NULL	GT:DR:DV:PL:GQ	./.:.:8:.,.,.:.
chr12	72597711	cuteSV.INS.255	t	tTATATATATATATATATATATATATATATATATATATATATA	.	PASS	PRECISE;SVTYPE=INS;SVLEN=42;END=72597711;CIPOS=-0,0;CILEN=-2,2;RE=2;RNAMES=NULL	GT:DR:DV:PL:GQ	./.:.:2:.,.,.:.
chr12	73391038	cuteSV.DEL.329	cacacacacacacacacacacacgcacacacagagagagagag	c	.	PASS	PRECISE;SVTYPE=DEL;SVLEN=-42;END=73391080;CIPOS=-11,11;CILEN=-13,13;RE=2;RNAMES=NULL;STRAND=+-	GT:DR:DV:PL:GQ	./.:.:2:.,.,.:.
chr12	74533851	cuteSV.DEL.330	aaaaaaaaataaaaataaaaaaaaaataaat	a	.	PASS	PRECISE;SVTYPE=DEL;SVLEN=-30;END=74533881;CIPOS=-0,0;CILEN=-0,0;RE=2;RNAMES=NULL;STRAND=+-	GT:DR:DV:PL:GQ	./.:.:2:.,.,.:.
chr12	74976289	cuteSV.DEL.331	ggaaggaaggaaggaagggagggagggagggagggaggg	g	.	PASS	PRECISE;SVTYPE=DEL;SVLEN=-38;END=74976327;CIPOS=-7,7;CILEN=-3,3;RE=2;RNAMES=NULL;STRAND=+-	GT:DR:DV:PL:GQ	./.:.:2:.,.,.:.
chr12	78055228	cuteSV.DEL.332	Catatgtgtatatatacatatatatgcacacat	C	.	PASS	PRECISE;SVTYPE=DEL;SVLEN=-32;END=78055260;CIPOS=-16,16;CILEN=-2,2;RE=2;RNAMES=NULL;STRAND=+-	GT:DR:DV:PL:GQ	./.:.:2:.,.,.:.
chr12	78154286	cuteSV.INS.256	a	aGATAATATATAGTATATATTACTATATATACTAC	.	PASS	PRECISE;SVTYPE=INS;SVLEN=34;END=78154286;CIPOS=-6,6;CILEN=-0,0;RE=2;RNAMES=NULL	GT:DR:DV:PL:GQ	./.:.:2:.,.,.:.
chr12	78231735	cuteSV.DEL.333	GAAAATAGGGTGAGGAGGCAGGAAAATAGGGTGAAGAGGCAGGG	G	.	PASS	PRECISE;SVTYPE=DEL;SVLEN=-43;END=78231778;CIPOS=-36,36;CILEN=-0,0;RE=2;RNAMES=NULL;STRAND=+-	GT:DR:DV:PL:GQ	./.:.:2:.,.,.:.
chr12	81745940	cuteSV.DEL.334	caaacaaacagctttccaaaacaaaAGTATTTCTCTTTTAGCTTTTCCAACTCAATCTTTGTAGAGTCCAAATATGGAGTTTGAGTTAAGACAAAACTTACTGGTTGGACTATATCTTAGCATCTCCTGCAAATAAAGTCTTGTGCCTCACTTAATTAGCTTCATCTCCAACAGAGAGAGAGGGAAACACTCCCACTTTAATATCTGGGTGCTTAAATAAAATACTGAATGGCATAGCGGGAGTGTTCAGAAATGTTAGCTATTACAATTAATCTTATCTTTGTTATTGAACACTTAAGAAGTAACTACATAAGGAATTGGCCACAAGAAAAAAATTGAGAGGAATAAAACAAAATATTTAAGAACTAAAAGAGTATGGTATCATGAAAGTTAAGGGGATAAGATTCATTTATCCATTTTTTTTGGAGAAGCGCAGTGTCAAATAAAACAAACCTACTACAATTATTAATTGGTTATTGGTGATAGCGAACATTCTGAACAGGGAGTTAGAGGAAAAATCAGACTGCAGTATAGAAGTCGAAAAAATTGAGACAGTGAGAGCAAGTCTGGAGAATAAACTTGGAGAATAAGTTTATAGAAAAAGAAAAAATAAGTTGAAAACTAAAGGGAAACACAGAGTCAAGGGACTTTTTTGTTGTTAATTGTACTTGTCATCATTTTAATTTTAAGAAATATATTTGAACATCTTGCAAAATAGCCAGCTTAGAGGAAAAGTAATTGAAGACACTAGAGACAGAGGGAAACAATAATCAAAAGAGGAGGTAAAAGGGAGGGTTCAGGGATTTAGAGATAAATATTCATATACCAGAAGGGCAATGCTTAAGACTGGAGAATGTAAGTAAATGAAGACAAGTATGGGTATGGGTAAGTGTGTGGGAGGAAAATAATGAGCATTGAAGGACAACATACCTACTAGCCTAGAAAGGGAATGTTTATGGAGAATTAAGAGCATGGGAATTTCAACATGAAATAATTAATAGCATTGCTTAACACAAAGAATTCAAGGGACATGGAGAATATGAAAGCATCACTAGATTTGCAAAATATTGGTGACATATATGAGTGTACTTTATTTTAGGAAAACAATGATGATAGAAGCCTGATTGCAAGGGTTAAAAAAAGAAAAAGAAGCAATGAGCAATACAGAAAGCAAGCAGATATTTTATTTGGCCAAAAGAAAAAATAACTAGAAGAGAGAAATACACATTAAGAAAATAGGATGGCTATAACAGGAGGTAAAAGATGGAGCATGCTTCTCTTTTACAGGTAAGGGATAAAACAGTGTGCTGGTATTAGGTTTCACAAAAAACAAAGGAGCTAAATTCAGTTATAATCGCAGCACAATAGGAAGGGATGTTGTTTGATGTAATCAAGGGACATGTGTGACTGGCCATGGTGGAAGTGGAAAATTTAGGAAAATTTAGTTAAGAACTTTTTAAAAAGATAAATCAAAATACCTTTAAAATTTGATAAAGATTGAAGAGAGTAAGGATTTTTAATGCTCTCAATTTGTGCTAGTGTTCATTATTACCCAGTAAAATTGTGCAGTTAAGGTTGGCTAAAGATAATGATGACAATATCTACAATGATAATATCAGCAACAATAGCTACATTTaacatttattgagcatgtactacctgtaaggcatggaattatcatttgacatattccaactcatttgttcctcataacgatcttatgaggcagtttctattattatttgaagtaagcactttgaccaaggttattgagctagtaagtagcaagtccaattatacctaggtagtatgcattcagaatAAAAGGGCTGTCAGGGCATAATCTGTTGCTCTCTATAAGATTTACTCAAATAGTTTGAATTTTAGAATGTCAAAAGATATATATGTCCTCCATAAGTAGCCTCTTTTAATTTCTCATCAAGATGTACACCAGCACATCCCAAATTATACATATAAAAACCTGGTATTTTAAAATGCTCAGGGTTTCTGAAACACATTCTCATACCtcctttcaatcactcttaagggtagatattatttactcttttcaattaaggaaacagagtttgagagaaatcaagtgactttccaatggtcctccagttaacaaaggaaggagccccaattcaaattcagatcttctgactcaagtccaaagccttggccattcaggacattacccatcCCTGACCATTCTTTCTCTTCAATAGTCTTTATATTTCAATTATCTTTTCTAGTTTTCTGGTCACATTTCTATTTCAAATCTCCATACTTCACCAGAAGGTTATCACAATAAGCTTTCTCTAACATGAAAATGACCAAAATGACTCTTTTAGTAACATTTGTGTAGGTCAGTTGCAGTAATAATCCCAGTGTTTCATTTATCCTGTAGCCATACCCTTTGCCATTTAATTCTGTTCTGCTTTCCACTCTCTCTAGGTTTGGCCAAGGGACATTACCAAAAATGACTTAAGCAGAAGTTTAAGAAGCATCTGCTTATTCCTATTTGgctcttactcctcttccatgatcatgagaacctgccagggctagcccattacaggattagacacatggcatagaggtgaatggccccagttggctcagccaaggctgtcctggatcagaatcagacaacagccaattgacataaagctgacacagccaaccttcagctagccagtgacataaagttagtccagccaagatcagCCAATTCAAGATCAGCTGAATCCCACAAACTCATATTTTTGTATGTTATTGAGGTTTTTGTGTTGTTATATAGCATTATTTAAGCAATGGATAACTGATGAATATTATGTAATCCATCCAAAATCAAGATTGTAAAATAATTTTTCTTCATGATCTGGTCATCAGTTCACCCCAAATTCTCCAGATTATACCACATAGAAATTCCTGTCTTTATTTTGCACCACACATAATAACAGCCTACGCTTCACAGCCACTATATAGAACTTCACTTTCATCCTATAACCTTTCATCAAACAAATCTTTTTTTCATTATTGATTGCTATTTAATCTTTTAAAACTAAACAAACAAGATTCCCCAAAGAGTCTTCTTTGTACAAAGTAGGGACCCTAAGCCTAGCCTGGGAAGCACAGCATATGCTGAATTTTGGTTTCCCATATGTCCTTCAGCAAAGTTCTATCTGCACAACTTTCCTGCCCCACATGGAATATCTCAGAATCTTTACCAATCGTTTCTCAAAAATACCTCTTTAATATCACTTTCCACATGAAACTTTTTGTAGTGAATCACATATCAACTTCATAGTTCAAATACTTTCAGTACTTCTATAATCTTCCAGTACTATATTTATTTGGGCCCATTTATGTATTTTTTCCAAGCAACTCTATTCCCTAAACTGTCTGAGAGCCAAACTTTTTTCCCCATCCCCTTTACAAACATATGTAGCTATTTAATAATGCACAGTGGACCCTCAGTGTATGCTAAAAAAGGTGATGAAAACAAATTTTAAACTTCTACATATGACATTTTGCAACAGGAAGCACATTCCCTTTACCTCTTCTCCAAACATTCTTAACAAATATATTAATAACTGACAATTATTCCCCCATTCTCAAAAATGTGTAGGATTATTTTGTCAATATTCCTAGTAAATTACTCTAATTATCCTAATGATTATTCACATATATGTATAGAAATGATCATCTTTTAGCATTCTGGATAAAACAAATGCAAGTAATTCCATATTTAATTTTTTATACATTAATTAgtttttatttgcctcatattctttaatcatcacaagttaccctatgaggtgttagtattaaacactttttgtagcatggaaatctgaagttctgactcaaactggtgatgtgtagttgggtcacagtacaaatctgatcttcctatttcaagtttattgttctttctacATCAAAATGCACATATATTTACTTCtccatttactttaaaagccttttttatgggcctagtactttggcagttcagagggttttgcattattgagatctgctccttttctcaaggagcttatagattaggttggggaacaggcacataaacagacaatttaattacaatatgataaatgataagagtaaggcacacagaacaaatgtacttagggttcagaaaagagttcctgaaagagataaacttttggctgggatgggaaattaaccagacaaagacattgaggaaaaacattataggtagagagatgaacattaatgaaggaaaaagaatggagtttgctgggacacaccaaacagtgtcgtattattcaagcatataatgtgacatatttacaacaccagaaatgttaggagatgcagcaaagaatttcagggtcaggtGCCAAGAAAAACAGAAGAGTAGAGAGATTTGAGAATTATTTAAGAGGTACAAAAAGTGTGGCCCACTGAGGACTGAATTTAGAGAAGGAAGAAAGCACCAACTATAAGGACCCTTAAGGTGCCTAAGTAAGGAGTTAGAGCACACTTAGGTTGTGAATTGGAGGTAGATGATGACTGGGTTTGGAGCATGTTGAATCTGAGGTTCTGTGGAAC	c	.	PASS	PRECISE;SVTYPE=DEL;SVLEN=-4604;END=81750544;CIPOS=-2,2;CILEN=-2,2;RE=2;RNAMES=NULL;STRAND=+-	GT:DR:DV:PL:GQ	./.:.:2:.,.,.:.
chr12	87717583	cuteSV.INS.257	t	tTATATATTTGGTATATATATGTATATATATATGATATATATATATTTGTTATATATATGTATATATGTATATATATGATATATATATTT	.	PASS	PRECISE;SVTYPE=INS;SVLEN=89;END=87717583;CIPOS=-13,13;CILEN=-2,2;RE=2;RNAMES=NULL	GT:DR:DV:PL:GQ	./.:.:2:.,.,.:.
chr12	88700948	cuteSV.BND.29	N	N]chr14:95582598]	.	PASS	PRECISE;SVTYPE=BND;RE=2;RNAMES=NULL	GT:DR:DV:PL:GQ	./.:.:2:.,.,.:.
chr12	88715422	cuteSV.INS.258	t	tTAGTATATATTACCTGTATTACATACTGTATATATTACCTGTAATATATACAGTATATATTACCTGTAA	.	PASS	PRECISE;SVTYPE=INS;SVLEN=69;END=88715422;CIPOS=-45,45;CILEN=-10,10;RE=2;RNAMES=NULL	GT:DR:DV:PL:GQ	./.:.:2:.,.,.:.
chr12	91597509	cuteSV.DEL.335	tatatatatatatatatataatatatatatatatatctcatattttttttatacacaacac	t	.	PASS	PRECISE;SVTYPE=DEL;SVLEN=-60;END=91597569;CIPOS=-0,0;CILEN=-0,0;RE=2;RNAMES=NULL;STRAND=+-	GT:DR:DV:PL:GQ	./.:.:2:.,.,.:.
chr12	91719818	cuteSV.DEL.336	ggaaggaaggaaagaaagaaggaaggaaggaaa	g	.	PASS	PRECISE;SVTYPE=DEL;SVLEN=-32;END=91719850;CIPOS=-0,0;CILEN=-0,0;RE=2;RNAMES=NULL;STRAND=+-	GT:DR:DV:PL:GQ	./.:.:2:.,.,.:.
chr12	95431895	cuteSV.DEL.337	ggagaaggagaaggagaaggagaaggagaaggag	g	.	PASS	PRECISE;SVTYPE=DEL;SVLEN=-33;END=95431928;CIPOS=-34,34;CILEN=-4,4;RE=2;RNAMES=NULL;STRAND=+-	GT:DR:DV:PL:GQ	./.:.:2:.,.,.:.
chr12	95571279	cuteSV.DEL.338	taaaaaaaaaaaaaaaaaaaaaaaaaaaaaaaaaaa	t	.	PASS	PRECISE;SVTYPE=DEL;SVLEN=-35;END=95571314;CIPOS=-0,0;CILEN=-4,4;RE=3;RNAMES=NULL;STRAND=+-	GT:DR:DV:PL:GQ	./.:.:3:.,.,.:.
chr12	95842481	cuteSV.BND.30	N	N[chr19:18724795[	.	PASS	PRECISE;SVTYPE=BND;RE=3;RNAMES=NULL	GT:DR:DV:PL:GQ	./.:.:3:.,.,.:.
chr12	96932473	cuteSV.INS.259	a	aTATATATATATATATATATATATATATATATATATATATATATATATATATATATATATA	.	PASS	PRECISE;SVTYPE=INS;SVLEN=60;END=96932473;CIPOS=-23,23;CILEN=-12,12;RE=2;RNAMES=NULL	GT:DR:DV:PL:GQ	./.:.:2:.,.,.:.
chr12	101158576	cuteSV.DEL.339	tctctctctctctctctctctctctatatatatatat	t	.	PASS	PRECISE;SVTYPE=DEL;SVLEN=-36;END=101158612;CIPOS=-6,6;CILEN=-9,9;RE=2;RNAMES=NULL;STRAND=+-	GT:DR:DV:PL:GQ	./.:.:2:.,.,.:.
chr12	101833179	cuteSV.INS.260	a	aTATATATATATATATATATATATATATATATATATATATATATATATA	.	PASS	PRECISE;SVTYPE=INS;SVLEN=48;END=101833179;CIPOS=-1,1;CILEN=-4,4;RE=2;RNAMES=NULL	GT:DR:DV:PL:GQ	./.:.:2:.,.,.:.
chr12	104475686	cuteSV.INS.261	t	tTATATATATATATATATATATATATATATATATATATATATATATATATATATATATATATATATATATATATATATATATATATATATATATATATATATATATATATATATATATATATATATATATATATATATATATAT	.	PASS	PRECISE;SVTYPE=INS;SVLEN=143;END=104475686;CIPOS=-6,6;CILEN=-12,12;RE=8;RNAMES=NULL	GT:DR:DV:PL:GQ	./.:.:8:.,.,.:.
chr12	104475690	cuteSV.INS.262	t	tTATATATATATATATATATATATATATATATATATATATATATATATATA	.	PASS	PRECISE;SVTYPE=INS;SVLEN=50;END=104475690;CIPOS=-0,0;CILEN=-7,7;RE=13;RNAMES=NULL	GT:DR:DV:PL:GQ	./.:.:13:.,.,.:.
chr12	104561095	cuteSV.INV.33	a	<INV>	.	PASS	PRECISE;SVTYPE=INV;SVLEN=62;END=104561157;RE=2;STRAND=++;RNAMES=NULL	GT:DR:DV:PL:GQ	./.:.:2:.,.,.:.
chr12	104727514	cuteSV.DEL.340	CACCACACCTTGGAGCAGTGTTTTGGGTATTGGTAGAGTGGAGATGA	C	.	PASS	PRECISE;SVTYPE=DEL;SVLEN=-46;END=104727560;CIPOS=-64,64;CILEN=-10,10;RE=2;RNAMES=NULL;STRAND=+-	GT:DR:DV:PL:GQ	./.:.:2:.,.,.:.
chr12	104728464	cuteSV.INV.34	C	<INV>	.	PASS	PRECISE;SVTYPE=INV;SVLEN=75;END=104728539;RE=2;STRAND=++;RNAMES=NULL	GT:DR:DV:PL:GQ	./.:.:2:.,.,.:.
chr12	104728636	cuteSV.DEL.341	GGTTTGACTCAAGAAAACACTGGGGACCCTTGAAGTCCTGAA	G	.	PASS	PRECISE;SVTYPE=DEL;SVLEN=-41;END=104728677;CIPOS=-104,104;CILEN=-9,9;RE=2;RNAMES=NULL;STRAND=+-	GT:DR:DV:PL:GQ	./.:.:2:.,.,.:.
chr12	104730233	cuteSV.INV.35	c	<INV>	.	PASS	PRECISE;SVTYPE=INV;SVLEN=520;END=104730753;RE=2;STRAND=++;RNAMES=NULL	GT:DR:DV:PL:GQ	./.:.:2:.,.,.:.
chr12	105497120	cuteSV.DEL.342	tggtggttgtggtggtggttgtaatggtggcagtggtggcaatggcagtggtgatg	t	.	PASS	PRECISE;SVTYPE=DEL;SVLEN=-55;END=105497175;CIPOS=-9,9;CILEN=-2,2;RE=2;RNAMES=NULL;STRAND=+-	GT:DR:DV:PL:GQ	./.:.:2:.,.,.:.
chr12	106932329	cuteSV.DEL.343	Gtatatatatatatatatatatatatatatata	G	.	PASS	PRECISE;SVTYPE=DEL;SVLEN=-32;END=106932361;CIPOS=-0,0;CILEN=-0,0;RE=2;RNAMES=NULL;STRAND=+-	GT:DR:DV:PL:GQ	./.:.:2:.,.,.:.
chr12	110178784	cuteSV.INV.36	t	<INV>	.	PASS	PRECISE;SVTYPE=INV;SVLEN=1235;END=110180019;RE=2;STRAND=--;RNAMES=NULL	GT:DR:DV:PL:GQ	./.:.:2:.,.,.:.
chr12	110880734	cuteSV.INS.263	t	tTAATGATAATGACTGTGGTGACGGTGGTGGCG	.	PASS	PRECISE;SVTYPE=INS;SVLEN=32;END=110880734;CIPOS=-3,3;CILEN=-2,2;RE=3;RNAMES=NULL	GT:DR:DV:PL:GQ	./.:.:3:.,.,.:.
chr12	112441090	cuteSV.DEL.344	tgagtaactgggattacaggcatgcgccaccatgcccggc	t	.	PASS	PRECISE;SVTYPE=DEL;SVLEN=-39;END=112441129;CIPOS=-85,85;CILEN=-8,8;RE=2;RNAMES=NULL;STRAND=+-	GT:DR:DV:PL:GQ	./.:.:2:.,.,.:.
chr12	112443793	cuteSV.DEL.345	ataggcacacaccaccatgcatggctaatttttatattttt	a	.	PASS	PRECISE;SVTYPE=DEL;SVLEN=-40;END=112443833;CIPOS=-54,54;CILEN=-4,4;RE=2;RNAMES=NULL;STRAND=+-	GT:DR:DV:PL:GQ	./.:.:2:.,.,.:.
chr12	113514137	cuteSV.DEL.346	cccacccctttcccggaaaatttacgaataatc	c	.	PASS	PRECISE;SVTYPE=DEL;SVLEN=-32;END=113514169;CIPOS=-0,0;CILEN=-1,1;RE=2;RNAMES=NULL;STRAND=+-	GT:DR:DV:PL:GQ	./.:.:2:.,.,.:.
chr12	114132952	cuteSV.INS.264	t	tTATATATATATATATATATATATATGTATATATATATATGTATATATATATATATATATATATATAT	.	PASS	PRECISE;SVTYPE=INS;SVLEN=67;END=114132952;CIPOS=-0,0;CILEN=-1,1;RE=2;RNAMES=NULL	GT:DR:DV:PL:GQ	./.:.:2:.,.,.:.
chr12	114873033	cuteSV.INS.265	t	tATATATGTATATGTATATATATATATATATATATATATATATATATATATATATATATATATAT	.	PASS	PRECISE;SVTYPE=INS;SVLEN=64;END=114873033;CIPOS=-10,10;CILEN=-2,2;RE=2;RNAMES=NULL	GT:DR:DV:PL:GQ	./.:.:2:.,.,.:.
chr12	116560194	cuteSV.DEL.347	tatatatatatatatatatatatatatatatatata	t	.	PASS	PRECISE;SVTYPE=DEL;SVLEN=-35;END=116560229;CIPOS=-7,7;CILEN=-2,2;RE=2;RNAMES=NULL;STRAND=+-	GT:DR:DV:PL:GQ	./.:.:2:.,.,.:.
chr12	120553039	cuteSV.DEL.348	gttttttttttttttttttttttttttttttttttttttttttt	g	.	PASS	PRECISE;SVTYPE=DEL;SVLEN=-43;END=120553082;CIPOS=-0,0;CILEN=-0,0;RE=2;RNAMES=NULL;STRAND=+-	GT:DR:DV:PL:GQ	./.:.:2:.,.,.:.
chr12	120988006	cuteSV.DEL.349	catctacccacccacccaccaatccatccatccattcatccaaccatccatccatccatcatcc	c	.	PASS	PRECISE;SVTYPE=DEL;SVLEN=-63;END=120988069;CIPOS=-4,4;CILEN=-1,1;RE=5;RNAMES=NULL;STRAND=+-	GT:DR:DV:PL:GQ	./.:.:5:.,.,.:.
chr12	121163574	cuteSV.DEL.350	aatagataatagatagatagacaggtagatagat	a	.	PASS	PRECISE;SVTYPE=DEL;SVLEN=-33;END=121163607;CIPOS=-0,0;CILEN=-2,2;RE=2;RNAMES=NULL;STRAND=+-	GT:DR:DV:PL:GQ	./.:.:2:.,.,.:.
chr12	122034191	cuteSV.DEL.351	catatatatatatatatatatatatatatat	c	.	PASS	PRECISE;SVTYPE=DEL;SVLEN=-30;END=122034221;CIPOS=-0,0;CILEN=-0,0;RE=5;RNAMES=NULL;STRAND=+-	GT:DR:DV:PL:GQ	./.:.:5:.,.,.:.
chr12	122034198	cuteSV.INS.266	a	aATATATATATATATATATATATATATATATATATATATATATATATATATATATATATATATATATATATATATATAT	.	PASS	PRECISE;SVTYPE=INS;SVLEN=78;END=122034198;CIPOS=-11,11;CILEN=-8,8;RE=9;RNAMES=NULL	GT:DR:DV:PL:GQ	./.:.:9:.,.,.:.
chr12	122299057	cuteSV.INV.37	T	<INV>	.	PASS	PRECISE;SVTYPE=INV;SVLEN=464;END=122299521;RE=2;STRAND=++;RNAMES=NULL	GT:DR:DV:PL:GQ	./.:.:2:.,.,.:.
chr12	122371561	cuteSV.DEL.352	gtaattgtgcaaagaatagaggtgaggagagacaaggcaagtggcatggacggtgccatgcaagtccaggtaaagatgatgatggcctgacccaaagcagtCAGGGCACAGGGCACAGGACACAGGCGAGGAGGATGGACAGTGAGACCAGAGGCATGGGATCTGACAGGCAGGTGGACGGTTTCCTGTGTTTCCAAGCCTCAAAAGGAAAACTGGGGAACCCTCTCAAAAC	g	.	PASS	PRECISE;SVTYPE=DEL;SVLEN=-231;END=122371792;CIPOS=-128,128;CILEN=-17,17;RE=2;RNAMES=NULL;STRAND=+-	GT:DR:DV:PL:GQ	./.:.:2:.,.,.:.
chr12	122372820	cuteSV.INV.38	A	<INV>	.	PASS	PRECISE;SVTYPE=INV;SVLEN=132;END=122372952;RE=2;STRAND=--;RNAMES=NULL	GT:DR:DV:PL:GQ	./.:.:2:.,.,.:.
chr12	122387569	cuteSV.DEL.353	atatatatatatatatatatatatttttttttttttt	a	.	PASS	PRECISE;SVTYPE=DEL;SVLEN=-36;END=122387605;CIPOS=-1,1;CILEN=-1,1;RE=11;RNAMES=NULL;STRAND=+-	GT:DR:DV:PL:GQ	./.:.:11:.,.,.:.
chr12	122407157	cuteSV.INV.39	A	<INV>	.	PASS	PRECISE;SVTYPE=INV;SVLEN=142;END=122407299;RE=2;STRAND=++;RNAMES=NULL	GT:DR:DV:PL:GQ	./.:.:2:.,.,.:.
chr12	122708853	cuteSV.DEL.354	cctccccgacggggcggctggctgggcggggggccgaccccccccacctc	c	.	PASS	PRECISE;SVTYPE=DEL;SVLEN=-49;END=122708902;CIPOS=-2,2;CILEN=-1,1;RE=2;RNAMES=NULL;STRAND=+-	GT:DR:DV:PL:GQ	./.:.:2:.,.,.:.
chr12	124320004	cuteSV.INS.267	C	CGGAGGCAGGATCTCTCTTTGGGGGTGGGATGACCTTT	.	PASS	PRECISE;SVTYPE=INS;SVLEN=37;END=124320004;CIPOS=-20,20;CILEN=-2,2;RE=2;RNAMES=NULL	GT:DR:DV:PL:GQ	./.:.:2:.,.,.:.
chr12	124320642	cuteSV.INS.268	T	TGTGGGATGAGACTTCTCTTTCTTTTTTTGGGGGTAGGTGGGATGTGACCTCTTTGGGGTAGGTGAGATGACCTCTTTCTTTGGGGGTTGGTGGGAGACTTCTTCTTTTTGTGGGTGGGATGACCTCTTTGTTTTTGCGGGTAGGTGAGATGACCCTTTTCTTGTGG	.	PASS	PRECISE;SVTYPE=INS;SVLEN=166;END=124320642;CIPOS=-36,36;CILEN=-16,16;RE=4;RNAMES=NULL	GT:DR:DV:PL:GQ	./.:.:4:.,.,.:.
chr12	124323346	cuteSV.DEL.355	TCCTCACCATGAGTGTGAACACCTGACACATGGGTGTGAATACCCAACACCCTCACCCTGTGTATATGTGATACTCTTGCCATGAGTGTGAACCCCTAA	T	.	PASS	PRECISE;SVTYPE=DEL;SVLEN=-98;END=124323444;CIPOS=-43,43;CILEN=-1,1;RE=10;RNAMES=NULL;STRAND=+-	GT:DR:DV:PL:GQ	./.:.:10:.,.,.:.
chr12	124333900	cuteSV.INS.269	C	CTCTGTGTGTGTGTGCGCATGTGCGGGTGCGCATGTGTGTGTGTGTGCGCGCATGTGTGCGGGTGTGCATGTGTGTGTGCGCGCATGTGTGTGGGTGTGCACGTGTGTGTGTGCGGGTGCGCATGTGTGCGGGTGTGCATG	.	PASS	PRECISE;SVTYPE=INS;SVLEN=140;END=124333900;CIPOS=-26,26;CILEN=-6,6;RE=15;RNAMES=NULL	GT:DR:DV:PL:GQ	./.:.:15:.,.,.:.
chr12	124339604	cuteSV.DEL.356	ctgacccacctacccacctaacccaaccacctatctggctaacccggccatctatccttccacccacccacctacctaccaaacctgatcatccacccatccaaccagctaacccagccatctatctttccac	c	.	PASS	PRECISE;SVTYPE=DEL;SVLEN=-132;END=124339736;CIPOS=-4,4;CILEN=-0,0;RE=15;RNAMES=NULL;STRAND=+-	GT:DR:DV:PL:GQ	./.:.:15:.,.,.:.
chr12	124362729	cuteSV.INS.270	C	CGACCCACCTCCCAGAACCTGGCCCAGCTGCCTGGGATGGACAGGGGGAGCCCACCTCCCAAAAGCCTGGCCCAGCTGCCTGGTGGTGCACAGGGGGAGCCCACCTCCCAAAAGCCTGGCCCAGCTGCCTGGTGGTGAACA	.	PASS	PRECISE;SVTYPE=INS;SVLEN=140;END=124362729;CIPOS=-54,54;CILEN=-2,2;RE=15;RNAMES=NULL	GT:DR:DV:PL:GQ	./.:.:15:.,.,.:.
chr12	124371106	cuteSV.DEL.357	CTGGCTCTCTTGGGAGAGGCTCGTAAAGGCCTTCTCACTGCCCTGAGAACAAAATGCAGCCCCCACCTGCCAGGGCGTGACTCAGTGCCCCCACCCCCGTGAGAGCTGCCCCC	C	.	PASS	PRECISE;SVTYPE=DEL;SVLEN=-112;END=124371218;CIPOS=-131,131;CILEN=-19,19;RE=2;RNAMES=NULL;STRAND=+-	GT:DR:DV:PL:GQ	./.:.:2:.,.,.:.
chr12	124373265	cuteSV.DEL.358	CAGTGGACAATCATGAGGCCAGTGCGTGTGCAGGGGCCCGGGCACAGTGGACAATCATGAGGCCAGTGCGTGTGCAGGGGCCCCGGGCACAGTGGACAATCATGAGGCCAGTGCGTGTGCAGGGGCCCCGGGCA	C	.	PASS	PRECISE;SVTYPE=DEL;SVLEN=-133;END=124373398;CIPOS=-5,5;CILEN=-10,10;RE=22;RNAMES=NULL;STRAND=+-	GT:DR:DV:PL:GQ	./.:.:22:.,.,.:.
chr12	124373664	cuteSV.DEL.359	TCATGAGGCCAGTGCGTGCGCAGGGGCCCCGGGCACAGTGGACAATCATGAGGCCAGTGCGTGCGCAGGGGCCCCGGGCACAGTGGACA	T	.	PASS	PRECISE;SVTYPE=DEL;SVLEN=-88;END=124373752;CIPOS=-101,101;CILEN=-2,2;RE=2;RNAMES=NULL;STRAND=+-	GT:DR:DV:PL:GQ	./.:.:2:.,.,.:.
chr12	124373783	cuteSV.DEL.360	TGGGCACGGTGGACAATCATGAGGCCAGTGCGTGTGCAGGGGCCCTG	T	.	PASS	PRECISE;SVTYPE=DEL;SVLEN=-46;END=124373829;CIPOS=-19,19;CILEN=-1,1;RE=18;RNAMES=NULL;STRAND=+-	GT:DR:DV:PL:GQ	./.:.:18:.,.,.:.
chr12	124379019	cuteSV.INS.271	t	tAGCCAGGGTCAGGACAAAGAAGCACAAGGGCAGCTCAGGGGTCGCAGGTG	.	PASS	PRECISE;SVTYPE=INS;SVLEN=50;END=124379019;CIPOS=-8,8;CILEN=-2,2;RE=13;RNAMES=NULL	GT:DR:DV:PL:GQ	./.:.:13:.,.,.:.
chr12	124417145	cuteSV.INS.272	C	CACAGTCCTCCATGGAGAGCAGACGGACAGTCACTCCACGGAGAGCAGACATGAGCAGGCCGGACACTCACTCTGGGACAGCAGGCCGGACACTCACTCCACGGACAGCAGGCCGGACACTCACTCCACGGAG	.	PASS	PRECISE;SVTYPE=INS;SVLEN=132;END=124417145;CIPOS=-35,35;CILEN=-1,1;RE=3;RNAMES=NULL	GT:DR:DV:PL:GQ	./.:.:3:.,.,.:.
chr12	124417173	cuteSV.INS.273	T	TAGCAGGCCGGACACTACTCCACGGACAGCAGTCGGACACTCACCCACGGACAGCAGGCCGGACACCACCCACGG	.	PASS	PRECISE;SVTYPE=INS;SVLEN=74;END=124417173;CIPOS=-47,47;CILEN=-8,8;RE=9;RNAMES=NULL	GT:DR:DV:PL:GQ	./.:.:9:.,.,.:.
chr12	124438673	cuteSV.BND.31	N	[chr19:49166380[N	.	PASS	PRECISE;SVTYPE=BND;RE=3;RNAMES=NULL	GT:DR:DV:PL:GQ	./.:.:3:.,.,.:.
chr12	124438674	cuteSV.DUP.14	g	<DUP>	.	PASS	PRECISE;SVTYPE=DUP;SVLEN=1217;END=124439891;RE=2;STRAND=-+;RNAMES=NULL	GT:DR:DV:PL:GQ	./.:.:2:.,.,.:.
chr12	124438889	cuteSV.INS.274	c	cGAGAGAGACAGAGAGAGAGAGAGAGAGAGAGAGAGAGAGAGACAGAGACCCAGAGAGACAGAGAGAGAGAGAGAGAGAGAGAGAGAGAGAGAGACGGAGACCCAGA	.	PASS	PRECISE;SVTYPE=INS;SVLEN=106;END=124438889;CIPOS=-100,100;CILEN=-31,31;RE=7;RNAMES=NULL	GT:DR:DV:PL:GQ	./.:.:7:.,.,.:.
chr12	124438930	cuteSV.INS.275	a	aAGAGACGGAGACCCAGAGAGAGGGAGACAGAGACCGCAGAGAGAGGGAGACAGAGACCCAGAGACAGAGGGAAGACAGAGAGAGAGAGAGGGAGAGAGACCCAGAGAGAGAGAGAGACTGAGACCCAGAGACAGAGAGAGACCCAGAGAGACAGAGGGAGACAGGCAGGAGACCCAGAGAGAGAGATGGAGGATCCTGAGGATAGAGAGACAGAGGACTCCAGAGAGAGAGATGGAGACCTGAGACAGAGGAGAGAGACCCAGAGAGAGAAACAGAGACCCAGAGACAGAGGAGAGACAGAGACCCAGAGACAGAGACCCAGAGACAGAGGGAGACAGAAACCCAGAGGGAAACATCCAGAGAGAGAGACGAGACCTGGAGACAGGAGACAGAGATCTCAAGATGAGGACAGAGACCCAGAGAGAGAGATGGAGACCCTCTGAGACAGAGAGAAAGACCCAGAGAGAGAGACAGAGACCACAGAGACAGAGGGAGAGACAGAGACCCAGAGAGAGGGAGACAGAGACCCGGAGACAGAGGAGAACAGAGACCCAGAGACAGAGGGAGATGAGACCCAGGAGAAGGGAGACAGAGACTCCAGAGAGAGAGAGGGAGATCCAGAGAGAGAGAGATGGAGACCCAGAGAGAGAAAGAAACCCAGAGACAGAGAGACACAGAGACCTGAGACAGAGGGAGACAGAGGCCCAGAGACAGGAGAGACAGAGACCCAGAGACAGAGGGAGACAGAGACCTGCAGACTCAGAGGAGAGACAGAGACCCTGAGATGCCAGAGGGAGACAGAGACCCAGAGACAGGAGGGAGACAGAGACCCAGAGACAGAGGAGACACAGAGACCCAGAGAGAGGGGAGACAGAGACCCAGAGACAGGAGAGACAGAGACCCAGAGGGGAAGATGAGACCCAGGGACAGAGGGAGACAGAGACCCTGAGACAGAGGGAGACAGAGAGACCCAGAGACAGAGGGAGACAGAGACCCAGAGACAGAGGGAGACAGAGACCCAGAGACAGAGGGAGACACAGAGACCCAGAGACAGAGGGAGACAGAGACCAGAGATGACGAGATTCCAGAGACAGAGGGAGACAGAGACCCAGAGACAGAGGGAGACACAGAGACCCAGAGAGAGGGAGATGAGACCCAGAGACAGAGGGAGACACAGACCCGGAGACAGGTAGCAGAGACTGAGAGAGAGAGGAGACAGAGACCCGGAGACAGAGGGAGACAGAGACCCAGAGACAGAGGGAGACAGAGACCCAGAGAGAAGGAAGAGAGACCCAGAGAGAGAGAGAGATCCAGAGAGAGGGAGATGGAGACCCAGAGAGAGGGAGAAAGAAAACCTTCCAGAGACAGACAGAGACCCAGAGACAGAGGGAGACAGAGACCCAGAGACAGAGGGAGACACAGAGACCCAGAGAGAGTGAGACAGAGACCCAGAGACAGGAGAGACAGAGACCCAGAGACAGAGGGAGACAGAGACCCGGAGGAAGAGACCCAGAGAGGGAGTACAGAGACCCTGGAGACAGAGGGAGACAGAGACCCAGAGACAGAGGGAGACAGAAATCAGAGACAGAGGGAGACACAGAGACCCAGAGAGGGAGACAGAGACCCAGAGACAGGAGAGAGGA	.	PASS	PRECISE;SVTYPE=INS;SVLEN=1643;END=124438930;CIPOS=-180,180;CILEN=-86,86;RE=2;RNAMES=NULL	GT:DR:DV:PL:GQ	./.:.:2:.,.,.:.
chr12	124439291	cuteSV.INS.276	g	gAGAGAGAGGGAGACAGAAACCCAGAGAGAGGAGACAGAGACCCACAGAGACCCAGAGACAGAGACCCAGAGACAGAGGGAGACAGAAACCCAGAGAGAAAGAGAAAAGAGACAGAGACCCAGAGAGGAGACAGAGACCCAGAGAGACAGAGACCCAGAGAGAGAGAGAGAGAAAGGGACAGAGACCCAGAGACAGGAGACAGAG	.	PASS	PRECISE;SVTYPE=INS;SVLEN=204;END=124439291;CIPOS=-32,32;CILEN=-63,63;RE=12;RNAMES=NULL	GT:DR:DV:PL:GQ	./.:.:12:.,.,.:.
chr12	124439376	cuteSV.INS.277	a	aAGAGAAGGAGACAGAGACCTGCCCAGAGAGAGAGAGAGAGAGATCCAGAGAGAGGGAGATGGAGACCCAGAGAGAGGGAGAAAGAAACCCAGAGATGAGAGAGACAGAGACTCCAGAGACAGAGGGAGACAGAGACCCAGAGACAGGAGAGACAGAGACCCAGGTGGGAGACAGGTGGAGACAGAGACCGGAGATGCAATCTCAGAGGCAGAGGAGACAGAGACCCTGAGACAGAGGGAGACAGAGACCCAGAGACAGAGGGAGACAGAGACCCAGAGACAGAGGGAGACACAGAGACCCAGAGAGGGAGACAGAGACCCAGAGACAGGAGAGAGACAAGAGACCCAGAGACAGGGAGACAGAGACCCAGGGACAGAGGGAGACAGAGACCCTGAGACAGAGGGAGACAGAGACCCAGAGACAGAGGGAGACAGAGACCCAGAGACAGAGGGAGACAGAGACCCAGAGACAGAGAGGGAGGCACAGAGAGACCCAGAGACAGAGAGACAGAGACCCAGAGACAGAGAGAGACAGGGAGACCCAGAGACAGAGAGGGAGACAGAGACCCAGAGACAGAGGGAGACACAGAGACCCAGAGAGAGGGAGATGGAGACCCAGAGACAGAGGGAGACACAGACCCGGAGACAGAGAGAGCAGGAGACTCAGAGAGAGAGACAGAGACCCGGAGACAGAGGGAGACAGAGACCCAGGTGACAGAGGGAGACAGAGACCCAGAGAGAAGGAGACAGAGACCCAGAGAGAGAGAGAGAGATCCAGAGAGAGGGAGATGGAGACCCAGAGAGAGGGAGAAAGAAACCCAGACAGAGAGAGAGACAGAGACCCAGAGACAGAGGGAGACAGAGACCCAGAGACAGAGGGAGACACAGAGACCCAGAGAGAGGGAGACAGAGACCCAGAGACAGGAGAGACAGAGACCCAGAGACAGAGGGAGCAGAGACCCTGAGACAGAGACCCAGAGGCAGAGGGAGACAGAGACCCTGAGATGGAGGGAGACAGAGACCTGTAGACAGAGGGAGACAGAGACCCAGAGACAGAGGGAGACACACAGAGACCTAGAGAGAGGGAGACAGAGACCCAGAGACAGGAGACAGAGACCCAGAGACAGAGGGAGACAGAGACCCAGAGACAGAGGGAGACAGAGACCCTGAGACAGAGGGAGACAGAGACCCAGAGAAAGAGGGAGACAGAGACCCAGAGCCAGAGGAGACAGAGACCCAGAGACAGAGGCAGACACAGAGACCCAGAGACAGAGGGGCACAGAGACCCAGAGACAGAGAGAGACAGAGACCCAGAGACAGAGGGAGACAGAGACCCAGAGACAGAGGGAGACACAGAGACCCAGAGAGGGAGATGGAGACCCAGAGACAGAGGGAGACACAGACCCGGAAAGGACAGAGGAGACAGAGACCCAGAGAGAGAGGGAGACAGAAACTCAGAGAGAGGGAGACAGAGACCCAGAGAGAGAGAGACAGAGAGACCGAGACAGAGGGAGAGAGAGACCCAGAGAGAGAGAGAGAGACAGAGACCCAGAGACAGAGGGAGAGACAGACCCAGAGACAGAGACCCAGAGACAGAAAGATAGAAACCCAGAGAGAGGGAAACAGAGACCCAGAGAGAGAGAGATGGAAACCCAGAGACAGAGGGAGACAGACTCAGAGACAGAGGGAGACAGAGACCCAGAGAGAGAGAGGGAGACAGAAACCTAGAGAGAGGGAGACAGGTACCCAGAGAGAGAGATGGAGACCCTGAGACAGAGGGAGAGAGACCCAGAGAGAGAGAGAGACAGAGACCTAGACAGAGGGAGAGACAGAGACCCAGAGACAGAGACCCAGAGACAGAGGGCAGAACCCAGAGAGAGGGAAACAGACCCAGAGAGAGAGAGACGGAAACCCAGAGACAGAGGGAGACAGAGACCCAGAGAGAGCAGAGGGAGACAGAGACCCAGAGAGAGAAAGAGACAGAGACCTAGAGAGAGGGAGACAGAGACCCAGAGAGATGAGACCCAGAGAGAGAGAGAGAGAGACAGACCCAGAGACAGAGGGAGACAGAACGC	.	PASS	PRECISE;SVTYPE=INS;SVLEN=2074;END=124439376;CIPOS=-24,24;CILEN=-22,22;RE=7;RNAMES=NULL	GT:DR:DV:PL:GQ	./.:.:7:.,.,.:.
chr12	124439808	cuteSV.BND.32	N	N]chr19:49167887]	.	PASS	PRECISE;SVTYPE=BND;RE=5;RNAMES=NULL	GT:DR:DV:PL:GQ	./.:.:5:.,.,.:.
chr12	124467517	cuteSV.INS.278	t	tTCATCCTCATCACCCTCATCATCCCTCATCACCCCCA	.	PASS	PRECISE;SVTYPE=INS;SVLEN=37;END=124467517;CIPOS=-1,1;CILEN=-1,1;RE=9;RNAMES=NULL	GT:DR:DV:PL:GQ	./.:.:9:.,.,.:.
chr12	124468824	cuteSV.INS.279	c	cTCATCCTCATCACTCCCATCATCCTCATCCTCATCACCCCA	.	PASS	PRECISE;SVTYPE=INS;SVLEN=41;END=124468824;CIPOS=-14,14;CILEN=-0,0;RE=7;RNAMES=NULL	GT:DR:DV:PL:GQ	./.:.:7:.,.,.:.
chr12	127382629	cuteSV.INS.280	A	ATATATATATATATATATATATATATATATATATATATATATATATA	.	PASS	PRECISE;SVTYPE=INS;SVLEN=46;END=127382629;CIPOS=-0,0;CILEN=-6,6;RE=4;RNAMES=NULL	GT:DR:DV:PL:GQ	./.:.:4:.,.,.:.
chr12	128404977	cuteSV.DEL.361	GTGCTGTCCACATGGAGGCCAGATAGGCAGGTGC	G	.	PASS	PRECISE;SVTYPE=DEL;SVLEN=-33;END=128405010;CIPOS=-0,0;CILEN=-0,0;RE=2;RNAMES=NULL;STRAND=+-	GT:DR:DV:PL:GQ	./.:.:2:.,.,.:.
chr12	129339394	cuteSV.INS.281	A	AGTTGCAGAGGTCAGCCTTCCGCTTAAGCAGC	.	PASS	PRECISE;SVTYPE=INS;SVLEN=31;END=129339394;CIPOS=-0,0;CILEN=-0,0;RE=2;RNAMES=NULL	GT:DR:DV:PL:GQ	./.:.:2:.,.,.:.
chr12	129538813	cuteSV.DUP.15	c	<DUP>	.	PASS	PRECISE;SVTYPE=DUP;SVLEN=197;END=129539010;RE=2;STRAND=-+;RNAMES=NULL	GT:DR:DV:PL:GQ	./.:.:2:.,.,.:.
chr12	130843383	cuteSV.DEL.362	tatattatatatacattatatatataatatatataatttatatatatatattata	t	.	PASS	PRECISE;SVTYPE=DEL;SVLEN=-54;END=130843437;CIPOS=-4,4;CILEN=-1,1;RE=2;RNAMES=NULL;STRAND=+-	GT:DR:DV:PL:GQ	./.:.:2:.,.,.:.
chr12	131278501	cuteSV.DEL.363	CCCAGCAAGGTCACTCGGTGTACTGTCACCCAGCCCATGAGAGC	C	.	PASS	PRECISE;SVTYPE=DEL;SVLEN=-43;END=131278544;CIPOS=-124,124;CILEN=-1,1;RE=2;RNAMES=NULL;STRAND=+-	GT:DR:DV:PL:GQ	./.:.:2:.,.,.:.
chr12	131278698	cuteSV.INS.282	G	GAGCAAGATTACTCAGTGCTGTACCCCAGCATGTGA	.	PASS	PRECISE;SVTYPE=INS;SVLEN=35;END=131278698;CIPOS=-20,20;CILEN=-4,4;RE=2;RNAMES=NULL	GT:DR:DV:PL:GQ	./.:.:2:.,.,.:.
chr12	131560105	cuteSV.DEL.364	CATGGCCCCTTCCCACTCACAAGACCCCACCCCACTCACA	C	.	PASS	PRECISE;SVTYPE=DEL;SVLEN=-39;END=131560144;CIPOS=-21,21;CILEN=-0,0;RE=2;RNAMES=NULL;STRAND=+-	GT:DR:DV:PL:GQ	./.:.:2:.,.,.:.
chr12	132223363	cuteSV.DEL.365	cNNNNNNNNNNNNNNNNNNNNNNNNNNNNNNNNNNNNNNNNNNNNNNNNNNNNNNNNNNNNNNNNNNNNNNNNNNNNNNNNNNNNNNNNNNNNNNNNNNNNNNNNNNNNNNNNNNNNNNNNNNNNNNNNNNNNNNNNNNNNNNNNNNNNNNNNNNNNNNNNNNNNNNNNNNNNNNNNNNNNNNNNNNNNNNNNNNNNNNNNNNNNNNNNNNNNNNNNNNNNNNNNNNNNNNNNNNNNNNNNNNNNNNNNNNNNNNNNNNNNNNNNNNNNNNNNNNNNNNNNNNNNNNNNNNNNNNNNNNNNNNNNNNNNNNNNNNNNNNNNNNNNNNNNNNNNNNNNNNNNNNNNNNNNNNNNNNNNNNNNNNNNNNNNNNNNNNNNNNNNNNNNNNNNNNNNNNNNNNNNNNNNNNNNNNNNNNNNNNNNNNNNNNNNNNNNNNNNNNNNNNNNNNNNNNNNNNNNNNNNNNNNNNNNNNNNNNNNNNNNNNNNNNNNNNNNNNNNNNNNNNNNNNNNNNNNNNNNNNNNNNNNNNNNNNNNNNNNNNNNNNNNNNNNNNNNNNNNNNNNNNNNNNNNNNNNNNNNNNNNNNNNNNNNNNNNNNNNNNNNNNNNNNNNNNNNNNNNNNNNNNNNNNNNNNNNNNNNNNNNNNNNNNNNNNNNNNNNNNNNNNNNNNNNNNNNNNNNNNNNNNNNNNNNNNNNNNNNNNNNNNNNNNNNNNNNNNNNNNNNNNNNNNNNNNNNNNNNNNNNNNNNNNNNNNNNNNNNNNNNNNNNNNNNNNNNNNNNNNNNNNNNNNNNNNNNNNNNNNNNNNNNNNNNNNNNNNNNNNNNNNNNNNNNNNNNNNNNNNNNNNNNNNNNNNNNNNNNNNNNNNNNNNNNNNNNNNNNNNNNNNNNNNNNNNNNNNNNNNNNNNNNNNNNNNNNNNNNNNNNNNNNNNNNNNNNNNNNNNNNNNNNNNNNNNNNNNNNNNNNNNNNNNNNNNNNNNNNNNNNNNNNNNNNNNNNNNNNNNNNCACCCCCCGCcacacaccacacaacccacaccctacacaacccgcacaccacacacacagacacgccacacaacacacatgcaccccacacaacccgcaccccacacacacacaaaacccacaccccacacaacccacacccccatacacagacaccccacacaccccacatacaccccacacaacccacaccccacacaacccacaccccacacacacacaccacacaacccacaccccacaaacatacaccccatacaccccatatacacacccc	c	.	PASS	PRECISE;SVTYPE=DEL;SVLEN=-1277;END=132224640;CIPOS=-0,0;CILEN=-96,96;RE=2;RNAMES=NULL;STRAND=+-	GT:DR:DV:PL:GQ	./.:.:2:.,.,.:.
chr12	132304420	cuteSV.DEL.366	ACCCGGGCACAGCCTCGCCCGGGCACACCCTCG	A	.	PASS	PRECISE;SVTYPE=DEL;SVLEN=-32;END=132304452;CIPOS=-0,0;CILEN=-0,0;RE=2;RNAMES=NULL;STRAND=+-	GT:DR:DV:PL:GQ	./.:.:2:.,.,.:.
chr12	132320630	cuteSV.INS.283	C	CCCTGGGAGGCCCACCTCTCGATGCCGAGGGAGTCAGAGGCCAGGCGGAGG	.	PASS	PRECISE;SVTYPE=INS;SVLEN=50;END=132320630;CIPOS=-0,0;CILEN=-3,3;RE=2;RNAMES=NULL	GT:DR:DV:PL:GQ	./.:.:2:.,.,.:.
chr12	132364875	cuteSV.DEL.367	CTCACAGGCGGGGGCGAGGGCAGTGTCCAGGGTCACT	C	.	PASS	PRECISE;SVTYPE=DEL;SVLEN=-36;END=132364911;CIPOS=-0,0;CILEN=-0,0;RE=2;RNAMES=NULL;STRAND=+-	GT:DR:DV:PL:GQ	./.:.:2:.,.,.:.
chr12	132400670	cuteSV.DEL.368	CTGGGGCCCCCGCTGTAAACAGGGCTGTCCCTGGCTCTCTCCCTGCTGG	C	.	PASS	PRECISE;SVTYPE=DEL;SVLEN=-48;END=132400718;CIPOS=-55,55;CILEN=-4,4;RE=2;RNAMES=NULL;STRAND=+-	GT:DR:DV:PL:GQ	./.:.:2:.,.,.:.
chr12	132412089	cuteSV.INS.284	T	TGGGGTCTGCGGTGTCGGCCAGGGGTCTGAGGTTTCCGCCAAGAAGGCTAGGGGGTGTGGG	.	PASS	PRECISE;SVTYPE=INS;SVLEN=60;END=132412089;CIPOS=-15,15;CILEN=-4,4;RE=2;RNAMES=NULL	GT:DR:DV:PL:GQ	./.:.:2:.,.,.:.
chr12	132477598	cuteSV.DEL.369	CTTGGGATCAGTGGGCTAGCCTGGGTGTGTCCTC	C	.	PASS	PRECISE;SVTYPE=DEL;SVLEN=-33;END=132477631;CIPOS=-42,42;CILEN=-0,0;RE=2;RNAMES=NULL;STRAND=+-	GT:DR:DV:PL:GQ	./.:.:2:.,.,.:.
chr12	132562567	cuteSV.INS.285	C	CCCCCTACCCCTGCCGGCCCTCAGCAGGTGGACAGACCCCT	.	PASS	PRECISE;SVTYPE=INS;SVLEN=40;END=132562567;CIPOS=-0,0;CILEN=-0,0;RE=2;RNAMES=NULL	GT:DR:DV:PL:GQ	./.:.:2:.,.,.:.
chr12	132620878	cuteSV.DEL.370	CCGGGCTCTCGAGGGGCCTCTCGTGTGCCCTTGTGACCCCCTTCCCTGGCCTGGGACTGA	C	.	PASS	PRECISE;SVTYPE=DEL;SVLEN=-59;END=132620937;CIPOS=-14,14;CILEN=-1,1;RE=5;RNAMES=NULL;STRAND=+-	GT:DR:DV:PL:GQ	./.:.:5:.,.,.:.
chr12	132642853	cuteSV.INV.40	G	<INV>	.	PASS	PRECISE;SVTYPE=INV;SVLEN=55;END=132642908;RE=2;STRAND=--;RNAMES=NULL	GT:DR:DV:PL:GQ	./.:.:2:.,.,.:.
chr12	132659981	cuteSV.DEL.371	cacgcctggcTTGGCTTTTATTTTATTAAACTGTGCACAAAATATCAAG	c	.	PASS	PRECISE;SVTYPE=DEL;SVLEN=-48;END=132660029;CIPOS=-129,129;CILEN=-2,2;RE=2;RNAMES=NULL;STRAND=+-	GT:DR:DV:PL:GQ	./.:.:2:.,.,.:.
chr12	132684306	cuteSV.INS.286	G	GCACACAGGCTCTCATTCACAGAGAGCTACCATTGACTGGTTACTGTATCACACCGTCCCAG	.	PASS	PRECISE;SVTYPE=INS;SVLEN=61;END=132684306;CIPOS=-49,49;CILEN=-1,1;RE=2;RNAMES=NULL	GT:DR:DV:PL:GQ	./.:.:2:.,.,.:.
chr12	132688328	cuteSV.DEL.372	GACAGGGCCAGGGGAGCGGGTCCTCATGGAGCGTGTGGAGACAGGGCCAAGGGAGCGAGTCTGCGGGGCGCGGGTGAAGACAGCGCCAGGGGAGCGGGTCTTGGGGGCGCGGGTAAAGACAGGGCCAGGGGAGCGGGTCCTCATGGCGCGGGTGGAGACAGGGCCAAGGGAGCGGGTCTGCGGGGCGCGGGTGAAGACAGGGCCAAGGGAGCGGGTCTGCGGGGCGCGGGTGAAGACAGGGCGAGGGGAGCGGGTCTGCGGGGCACGGGTAAAGACAGGGC	G	.	PASS	PRECISE;SVTYPE=DEL;SVLEN=-280;END=132688608;CIPOS=-12,12;CILEN=-33,33;RE=5;RNAMES=NULL;STRAND=+-	GT:DR:DV:PL:GQ	./.:.:5:.,.,.:.
chr12	132688725	cuteSV.DEL.373	CCAGGGGAGCGGGTCTGCGGGGCACGGGTGAAGACAGGGCGAGGGGAGCGGGTCTTGGGGGCGCGGGTGAAGACAGGGCCAGGGGAGCGGGTCTGCGGGGCACGGGTGAAGACAGGGC	C	.	PASS	PRECISE;SVTYPE=DEL;SVLEN=-117;END=132688842;CIPOS=-22,22;CILEN=-0,0;RE=2;RNAMES=NULL;STRAND=+-	GT:DR:DV:PL:GQ	./.:.:2:.,.,.:.
chr12	132688815	cuteSV.DEL.374	GTCTGCGGGGCACGGGTGAAGACAGGGCGAGGGGAGCGG	G	.	PASS	PRECISE;SVTYPE=DEL;SVLEN=-38;END=132688853;CIPOS=-17,17;CILEN=-0,0;RE=3;RNAMES=NULL;STRAND=+-	GT:DR:DV:PL:GQ	./.:.:3:.,.,.:.
chr12	132692421	cuteSV.DEL.375	CTTAGCCAGTTAGTTAGTGAGCGCCCTTAGCCAGTTAGTTAGTGAGCTCCCTTGCCAGTTAATTAGTGAGCTCCCTTAGCCAGTTAGTTAGTGAGCTCCCTTGCCAGTTAGTTAGTGAGCGCC	C	.	PASS	PRECISE;SVTYPE=DEL;SVLEN=-122;END=132692543;CIPOS=-85,85;CILEN=-23,23;RE=3;RNAMES=NULL;STRAND=+-	GT:DR:DV:PL:GQ	./.:.:3:.,.,.:.
chr12	132692835	cuteSV.DEL.376	GCCAGTTAGTGAGCTCCCTTGCCAGTTAGTTAGTGAGCTCCCTTGCCAGTTAGTTAGTGAGCTCCCTTAGTCAGTTAGTTAGTGAGCGCCCTTGCCAGTTAGTGAGCGCCCTTGCCAGTTAGTTAGTGAGCTCCCTTAGCCAGTTAGTGAGCTCCCTTGCCAGTTAGTGAGCGCCCTTGCCAGTTAGTTAAGTGAGCGCCCTTAGCCAGTTAGATAGTGAGCGCCCTTAGCCAGTTAGTTAGTGAGCGCCCTTGCCAGTTAGTTAGTGAGCACCCTTGCCAGTTAGTTAGTGAGCTCCCTTAGCCAGTTAGTGAGCTCCCTTAGTTAGTTAGTGAGCTCCCTTGCCAGTTAGTTAGTG	G	.	PASS	PRECISE;SVTYPE=DEL;SVLEN=-357;END=132693192;CIPOS=-79,79;CILEN=-105,105;RE=5;RNAMES=NULL;STRAND=+-	GT:DR:DV:PL:GQ	./.:.:5:.,.,.:.
chr12	132693707	cuteSV.DEL.377	TAGCCAGTTAGTTAGTGAGCTCCCTTGCCAGTTAGTTAGTGAGCTC	T	.	PASS	PRECISE;SVTYPE=DEL;SVLEN=-45;END=132693752;CIPOS=-100,100;CILEN=-4,4;RE=4;RNAMES=NULL;STRAND=+-	GT:DR:DV:PL:GQ	./.:.:4:.,.,.:.
chr12	132694136	cuteSV.DEL.378	TTGCCAGTTAGTTAGTGAGCTCCCTTAGCCAGTTAGTGAGCTCCCTTAGCTAGTTAGAGAGCTCCCTTGCCAGTTAGTTAGTGAGCTCCCTTAGCCAGTTAGTTAGTGAGCTCCCTTAGCCAGTTAGTGAGCTCCCTTGCCAGTTAGTTAGTGAGCTCCCTTGCCAGTTAGTTAGTGAGCTCCCTTAGTCAGTTAGTTAGTGAGCGCCCTTGCCAGTTAGTGAGCGCCCTTGCCAGTTAGTGAGCGCCCTTGCCAGTTAGTTAGTGAGCGCCCTTGCCAGTTAGTGAGCTCCCTTAGCCAGTTAGTTAGTGAGCTCCCTTAGCCAGTTAGTGAGCTCCCTTAGCCAGTTAGTTAGTGAGCGCCCTTGCCAGTTAGTTAAGTGAGCGCCCTTAGCCAGTTAGATAGTGAGCG	T	.	PASS	PRECISE;SVTYPE=DEL;SVLEN=-410;END=132694546;CIPOS=-73,73;CILEN=-24,24;RE=3;RNAMES=NULL;STRAND=+-	GT:DR:DV:PL:GQ	./.:.:3:.,.,.:.
chr12	132694934	cuteSV.DEL.379	TCCCTTAGCCAGTTAGTTAGTGAGCTCCCTTGCCAGTTAGTTAGTGAGC	T	.	PASS	PRECISE;SVTYPE=DEL;SVLEN=-48;END=132694982;CIPOS=-11,11;CILEN=-0,0;RE=6;RNAMES=NULL;STRAND=+-	GT:DR:DV:PL:GQ	./.:.:6:.,.,.:.
chr12	132718442	cuteSV.INS.287	G	GTGGTGGTGTGTCCCGGGTGGGCGGGTTGGGTGGGGGGTCCTGGGTGGGGGTCCTGGGTG	.	PASS	PRECISE;SVTYPE=INS;SVLEN=59;END=132718442;CIPOS=-46,46;CILEN=-2,2;RE=2;RNAMES=NULL	GT:DR:DV:PL:GQ	./.:.:2:.,.,.:.
chr12	132729627	cuteSV.BND.33	N	N[chr3:50373945[	.	PASS	PRECISE;SVTYPE=BND;RE=1;RNAMES=NULL	GT:DR:DV:PL:GQ	./.:.:1:.,.,.:.
chr12	132729640	cuteSV.BND.34	N	N[chr3:132044224[	.	PASS	PRECISE;SVTYPE=BND;RE=1;RNAMES=NULL	GT:DR:DV:PL:GQ	./.:.:1:.,.,.:.
chr13	18171249	cuteSV.BND.35	N	]chr21:10492373]N	.	PASS	PRECISE;SVTYPE=BND;RE=3;RNAMES=NULL	GT:DR:DV:PL:GQ	./.:.:3:.,.,.:.
chr13	18180064	cuteSV.BND.36	N	N[chr2:88788996[	.	PASS	PRECISE;SVTYPE=BND;RE=2;RNAMES=NULL	GT:DR:DV:PL:GQ	./.:.:2:.,.,.:.
chr13	18203240	cuteSV.BND.37	N	[chr21:10567117[N	.	PASS	PRECISE;SVTYPE=BND;RE=2;RNAMES=NULL	GT:DR:DV:PL:GQ	./.:.:2:.,.,.:.
chr13	18211701	cuteSV.BND.38	N	]chr21:10274328]N	.	PASS	PRECISE;SVTYPE=BND;RE=2;RNAMES=NULL	GT:DR:DV:PL:GQ	./.:.:2:.,.,.:.
chr13	18211706	cuteSV.BND.39	N	[chr21:10324336[N	.	PASS	PRECISE;SVTYPE=BND;RE=38;RNAMES=NULL	GT:DR:DV:PL:GQ	./.:.:38:.,.,.:.
chr13	18211721	cuteSV.BND.40	N	[chr21:10271661[N	.	PASS	PRECISE;SVTYPE=BND;RE=1;RNAMES=NULL	GT:DR:DV:PL:GQ	./.:.:1:.,.,.:.
chr13	18211725	cuteSV.BND.41	N	]chr21:10274273]N	.	PASS	PRECISE;SVTYPE=BND;RE=1;RNAMES=NULL	GT:DR:DV:PL:GQ	./.:.:1:.,.,.:.
chr13	19991048	cuteSV.DEL.380	TCtgtgtgtgtgtgtgtgtacgtatgtattttct	T	.	PASS	PRECISE;SVTYPE=DEL;SVLEN=-33;END=19991081;CIPOS=-0,0;CILEN=-0,0;RE=2;RNAMES=NULL;STRAND=+-	GT:DR:DV:PL:GQ	./.:.:2:.,.,.:.
chr13	20063843	cuteSV.INS.288	a	aTTCATATATAATATACATCATGATGTATATAATTATATAAATA	.	PASS	PRECISE;SVTYPE=INS;SVLEN=43;END=20063843;CIPOS=-12,12;CILEN=-2,2;RE=13;RNAMES=NULL	GT:DR:DV:PL:GQ	./.:.:13:.,.,.:.
chr13	20969206	cuteSV.INV.41	a	<INV>	.	PASS	PRECISE;SVTYPE=INV;SVLEN=143;END=20969349;RE=2;STRAND=++;RNAMES=NULL	GT:DR:DV:PL:GQ	./.:.:2:.,.,.:.
chr13	20969683	cuteSV.INS.289	a	aTATATATATATATATATATATATATATATATATATATATATATATATATATATATATATATATATATATAT	.	PASS	PRECISE;SVTYPE=INS;SVLEN=71;END=20969683;CIPOS=-0,0;CILEN=-8,8;RE=3;RNAMES=NULL	GT:DR:DV:PL:GQ	./.:.:3:.,.,.:.
chr13	20977708	cuteSV.INS.290	A	ATCATTAAAATAATTTAGATGTAAATTTTATCTATT	.	PASS	PRECISE;SVTYPE=INS;SVLEN=35;END=20977708;CIPOS=-27,27;CILEN=-3,3;RE=4;RNAMES=NULL	GT:DR:DV:PL:GQ	./.:.:4:.,.,.:.
chr13	21007610	cuteSV.DEL.381	atatatatatatagtgtatatatatatatatatatagtgtgtgtatatatata	a	.	PASS	PRECISE;SVTYPE=DEL;SVLEN=-52;END=21007662;CIPOS=-15,15;CILEN=-0,0;RE=2;RNAMES=NULL;STRAND=+-	GT:DR:DV:PL:GQ	./.:.:2:.,.,.:.
chr13	21050147	cuteSV.INS.291	a	aATAGATAGATAGATAGATAGATAGATAGATACACATACATACATACATACATA	.	PASS	PRECISE;SVTYPE=INS;SVLEN=53;END=21050147;CIPOS=-3,3;CILEN=-4,4;RE=12;RNAMES=NULL	GT:DR:DV:PL:GQ	./.:.:12:.,.,.:.
chr13	21242640	cuteSV.BND.42	N	[chr22:11340238[N	.	PASS	PRECISE;SVTYPE=BND;RE=4;RNAMES=NULL	GT:DR:DV:PL:GQ	./.:.:4:.,.,.:.
chr13	22625415	cuteSV.DEL.382	ttatatatatatatatatatatacatacatata	t	.	PASS	PRECISE;SVTYPE=DEL;SVLEN=-32;END=22625447;CIPOS=-0,0;CILEN=-0,0;RE=2;RNAMES=NULL;STRAND=+-	GT:DR:DV:PL:GQ	./.:.:2:.,.,.:.
chr13	22858998	cuteSV.INS.292	c	cCCTCCCCGGACAGGGCGGCTGGCCGGGTGGGGGCTGACCCCCCA	.	PASS	PRECISE;SVTYPE=INS;SVLEN=44;END=22858998;CIPOS=-9,9;CILEN=-5,5;RE=2;RNAMES=NULL	GT:DR:DV:PL:GQ	./.:.:2:.,.,.:.
chr13	25371386	cuteSV.DEL.383	tgtgtgtgtgtgtgtcgatgggtctgtgtgtgtgtgtgtgtgtgtcgatgggtg	t	.	PASS	PRECISE;SVTYPE=DEL;SVLEN=-53;END=25371439;CIPOS=-5,5;CILEN=-9,9;RE=2;RNAMES=NULL;STRAND=+-	GT:DR:DV:PL:GQ	./.:.:2:.,.,.:.
chr13	26816196	cuteSV.DEL.384	TGGACAACAGCTCTGTTATATTTCTGTCAGTG	T	.	PASS	PRECISE;SVTYPE=DEL;SVLEN=-31;END=26816227;CIPOS=-0,0;CILEN=-0,0;RE=2;RNAMES=NULL;STRAND=+-	GT:DR:DV:PL:GQ	./.:.:2:.,.,.:.
chr13	27998936	cuteSV.INS.293	a	aTATATATAAATATATGTTATATATATAAATATATGTTATATATATAAATATATGTTATATATATAAATATATGTTATATATATAAATATATGTTATATATATAAATATATATATTTATATATAAATATATGTTATAAATATATATATTTATATACATATAAATATATATATTTATATACATATAAATATATATATTTATATGCATATAAATATATATATTTATATGCATATAAATATATATATATTGCATATAAATATATATATTTATATGTATATAAATATATATTTATATGCATATAAATATATATATATATACATATAAATATATATGTATATACATATAAATATATGTATATACATACATATAAATATATATATATATATATATATATATGTATATACATATATATATATGTATATACATATAAATATATATGTATATACATATATATATGTATATACATATATATATGTATATACATATAAATATATATGTATATATATAAATATATATGTATATACATATATATATATATGTATATACATATAAATATATATGTATATACATATAAATATATATGTATGTATATTATATACATATAAATATATATATTTATATACATATAAATATATATATTTATATACATAAATATATATATTTATATACATATAAATATATATTTATATACA	.	PASS	PRECISE;SVTYPE=INS;SVLEN=690;END=27998936;CIPOS=-93,93;CILEN=-90,90;RE=6;RNAMES=NULL	GT:DR:DV:PL:GQ	./.:.:6:.,.,.:.
chr13	28011658	cuteSV.INS.294	t	tTTCCTTCCTTCCTTCCTTCCTTCCTTCCTTCCTTCC	.	PASS	PRECISE;SVTYPE=INS;SVLEN=36;END=28011658;CIPOS=-0,0;CILEN=-0,0;RE=2;RNAMES=NULL	GT:DR:DV:PL:GQ	./.:.:2:.,.,.:.
chr13	28053400	cuteSV.INS.295	t	tATATATATATATATATATATATATATATATAT	.	PASS	PRECISE;SVTYPE=INS;SVLEN=32;END=28053400;CIPOS=-2,2;CILEN=-2,2;RE=3;RNAMES=NULL	GT:DR:DV:PL:GQ	./.:.:3:.,.,.:.
chr13	28065651	cuteSV.INS.296	a	aTAATAATAATAATAATAATAATAATAATAATCCAGGTGTGGTGGCTCACGCCTGTAATCCCAGCACTTTGGGAGGCTGAGGCAGGAGGATTGCTTGAGCCTAGGAGGTTGAGGCTGAAGTGAGCTATGTTTGTGTCACTGCACTCCAGCCTGGACAACGGAGCGAGATCTGTCTCAAA	.	PASS	PRECISE;SVTYPE=INS;SVLEN=178;END=28065651;CIPOS=-1,1;CILEN=-1,1;RE=3;RNAMES=NULL	GT:DR:DV:PL:GQ	./.:.:3:.,.,.:.
chr13	28065812	cuteSV.INS.297	g	gTAATAATAATAATAATAATAATAATAATAATCCAGGTGTGGTAGCTCACGCCTGTAATCCCAGCACTTTGGGAGGCTGAGGCAGGAGGATTGCTTGAGCCTAGGAGGTTGAGGCTGAAGTGAACTATGTTTGTGTCACTGCACTCCAGCCTGGACAACGGAGCGAGATCTTGTCTCAAAG	.	PASS	PRECISE;SVTYPE=INS;SVLEN=180;END=28065812;CIPOS=-23,23;CILEN=-0,0;RE=3;RNAMES=NULL	GT:DR:DV:PL:GQ	./.:.:3:.,.,.:.
chr13	28816208	cuteSV.INS.298	a	aATATATATATATATATATATATATATATATATATATATATAT	.	PASS	PRECISE;SVTYPE=INS;SVLEN=42;END=28816208;CIPOS=-0,0;CILEN=-2,2;RE=2;RNAMES=NULL	GT:DR:DV:PL:GQ	./.:.:2:.,.,.:.
chr13	32383113	cuteSV.INS.299	g	gTGTAATCCAGCACTTTGGGAGGCCAAGGTGGG	.	PASS	PRECISE;SVTYPE=INS;SVLEN=32;END=32383113;CIPOS=-9,9;CILEN=-0,0;RE=4;RNAMES=NULL	GT:DR:DV:PL:GQ	./.:.:4:.,.,.:.
chr13	32386568	cuteSV.DEL.385	AAAAACCATTTGTATGAAGCAGAAAAAAAATG	A	.	PASS	PRECISE;SVTYPE=DEL;SVLEN=-31;END=32386599;CIPOS=-0,0;CILEN=-0,0;RE=4;RNAMES=NULL;STRAND=+-	GT:DR:DV:PL:GQ	./.:.:4:.,.,.:.
chr13	34506236	cuteSV.INS.300	g	gAGGGAGGGAGGGAGGGGGAGGGAAGGATGGAAGGAAGGAAGGACAGAAGGAAGGA	.	PASS	PRECISE;SVTYPE=INS;SVLEN=55;END=34506236;CIPOS=-13,13;CILEN=-0,0;RE=2;RNAMES=NULL	GT:DR:DV:PL:GQ	./.:.:2:.,.,.:.
chr13	35047819	cuteSV.INS.301	T	TACAGATCAATTTTAAAATCATAATGGGTAAT	.	PASS	PRECISE;SVTYPE=INS;SVLEN=31;END=35047819;CIPOS=-0,0;CILEN=-0,0;RE=10;RNAMES=NULL	GT:DR:DV:PL:GQ	./.:.:10:.,.,.:.
chr13	35128684	cuteSV.INV.42	a	<INV>	.	PASS	PRECISE;SVTYPE=INV;SVLEN=263;END=35128947;RE=2;STRAND=--;RNAMES=NULL	GT:DR:DV:PL:GQ	./.:.:2:.,.,.:.
chr13	35222959	cuteSV.DEL.386	cgcatctctaataaaaatacagaattatctgggt	c	.	PASS	PRECISE;SVTYPE=DEL;SVLEN=-33;END=35222992;CIPOS=-77,77;CILEN=-1,1;RE=3;RNAMES=NULL;STRAND=+-	GT:DR:DV:PL:GQ	./.:.:3:.,.,.:.
chr13	35223993	cuteSV.DEL.387	ctgctgtcagaggcttcccttatctcctagaattcgcct	c	.	PASS	PRECISE;SVTYPE=DEL;SVLEN=-38;END=35224031;CIPOS=-9,9;CILEN=-10,10;RE=2;RNAMES=NULL;STRAND=+-	GT:DR:DV:PL:GQ	./.:.:2:.,.,.:.
chr13	35224834	cuteSV.DEL.388	tataggatagtagttcctgacagtcgtatttgtgc	t	.	PASS	PRECISE;SVTYPE=DEL;SVLEN=-34;END=35224868;CIPOS=-92,92;CILEN=-0,0;RE=2;RNAMES=NULL;STRAND=+-	GT:DR:DV:PL:GQ	./.:.:2:.,.,.:.
chr13	35270649	cuteSV.DEL.389	cttcacaaccagcagaccaggagactccccccgtgc	c	.	PASS	PRECISE;SVTYPE=DEL;SVLEN=-35;END=35270684;CIPOS=-142,142;CILEN=-5,5;RE=3;RNAMES=NULL;STRAND=+-	GT:DR:DV:PL:GQ	./.:.:3:.,.,.:.
chr13	35527436	cuteSV.DEL.390	atccacagcacccaagctgtttatgctgaga	a	.	PASS	PRECISE;SVTYPE=DEL;SVLEN=-30;END=35527466;CIPOS=-102,102;CILEN=-0,0;RE=2;RNAMES=NULL;STRAND=+-	GT:DR:DV:PL:GQ	./.:.:2:.,.,.:.
chr13	35598436	cuteSV.INS.302	a	aTTTTTTTTTTTTTTTTTTTTTTTTTTTTTTTTTTTTTTTTTTTTTTTTTTTTTTTTTTTTTTTTTTTTTTTTTTTTTCCCCCCCCCC	.	PASS	PRECISE;SVTYPE=INS;SVLEN=87;END=35598436;CIPOS=-20,20;CILEN=-9,9;RE=2;RNAMES=NULL	GT:DR:DV:PL:GQ	./.:.:2:.,.,.:.
chr13	35612578	cuteSV.DEL.391	AAGAAGTTTGTATGCCCCCAGAATTAATAATTTTATTACTGATGTGCCTAAA	A	.	PASS	PRECISE;SVTYPE=DEL;SVLEN=-51;END=35612629;CIPOS=-177,177;CILEN=-12,12;RE=2;RNAMES=NULL;STRAND=+-	GT:DR:DV:PL:GQ	./.:.:2:.,.,.:.
chr13	35679312	cuteSV.DEL.392	tacacacacacatataaatatgtatgtacat	t	.	PASS	PRECISE;SVTYPE=DEL;SVLEN=-30;END=35679342;CIPOS=-3,3;CILEN=-1,1;RE=3;RNAMES=NULL;STRAND=+-	GT:DR:DV:PL:GQ	./.:.:3:.,.,.:.
chr13	36074478	cuteSV.DEL.393	aaaaaaaaaaaaaaaaaaaaaaaaaaaaaaaa	a	.	PASS	PRECISE;SVTYPE=DEL;SVLEN=-31;END=36074509;CIPOS=-13,13;CILEN=-0,0;RE=2;RNAMES=NULL;STRAND=+-	GT:DR:DV:PL:GQ	./.:.:2:.,.,.:.
chr13	36244778	cuteSV.DEL.394	cagtggtcttggggactctgacaGTATAgaattcttctagtgaaccactgaatatggatggg	c	.	PASS	PRECISE;SVTYPE=DEL;SVLEN=-61;END=36244839;CIPOS=-0,0;CILEN=-0,0;RE=2;RNAMES=NULL;STRAND=+-	GT:DR:DV:PL:GQ	./.:.:2:.,.,.:.
chr13	39352876	cuteSV.INS.303	a	aTGTATATATGTATACATATATGTTTCGTGCGCACATATATGTGTATATATGTTTTATATATATGTATATATATATAAATGTATATA	.	PASS	PRECISE;SVTYPE=INS;SVLEN=86;END=39352876;CIPOS=-36,36;CILEN=-10,10;RE=5;RNAMES=NULL	GT:DR:DV:PL:GQ	./.:.:5:.,.,.:.
chr13	39352912	cuteSV.INS.304	g	gTGTATATATGTGTATATATATATAAATGTATATATATG	.	PASS	PRECISE;SVTYPE=INS;SVLEN=38;END=39352912;CIPOS=-2,2;CILEN=-1,1;RE=5;RNAMES=NULL	GT:DR:DV:PL:GQ	./.:.:5:.,.,.:.
chr13	39357065	cuteSV.DEL.395	agggaggctgaggtgacaggatggcttgaacctggg	a	.	PASS	PRECISE;SVTYPE=DEL;SVLEN=-35;END=39357100;CIPOS=-119,119;CILEN=-4,4;RE=2;RNAMES=NULL;STRAND=+-	GT:DR:DV:PL:GQ	./.:.:2:.,.,.:.
chr13	39360048	cuteSV.DEL.396	gtctcgctctgtcgcccaggttggagtgcagtggcacgatctctgctcactgcaagctctgcctcccaggttcatgccaatctcctgccccagcctccagagtagctgggattacaggagtccgccaccacgcccggctaatttttgtatttttagtagagacagagtttcactgtgttagccaggatggtctcgatctcctgacctcgtgatccgcctgcctcagcctcccaaagtgctgggattacaggcatgagccactgtgcccagccAAGACATTTTTTAAAGACTCCCTTCATCTTTTTTGTTTGCCCTACTTTCTCCACAGAGCTAACCAGAAGATAAAATGCAGATGTGTTCATCAGTAAGAACTGACACACTCAAGCTATGGCATTAAGCGCTCTCCATAACCACGCATGTCAAAGGGAGCAGAGATTTATGCTCTAGAAAAGATAAGATGTGTATTGGCAAAGAGCTCATAACAGAACAGTGCTATGTCTAAGGAGATATGTTAGGGGTGAATTTTGATGGGAAAATATATATCAGCCTTGTCAATTTTATCCAGTGTAGGTTAATCCATTCTGTAGCTGGAGTAGGAGGAGTAAGGAAAGAGCTCTACAGAGACATGCATTAGAGGGCAATGACCAGCTGTTCAAACGCTAAGCTCAAATAGGAGCACATGTTAGATGGGCCTCAGATTGTAAGGGGACAAAAAAAAAAAAAAACCTTTCTGAATTACAAATGCATTCTTTTATATTCAATGGTATAAGTTTCCCTTCTGGATTCCCACAAAAATTTTGCTGAAGAGCCATAGTTTTCATTTGCTCTGTTGAATCTCTCTTGCCCGCCCCCTCAAATGTTTTAGCTCCACTTTCAAGGTAAGAGACTGTGGGCAAAAGAAAATAACAGGTTTGTGCCCATTTATTTGTACCAGTTATTGTCCTCCAAAGAAATGGTGCCGGCCATCATCAACACAAGAATTTACCAGAAAATACCTATATGAGATCTCATACTTGCACAGCTGCTCAAATCTGTGAAAGGGCAGGACACACTGACCAGTAGCTGGACTTGACACAAGGGTCAGCAGTGCTGAGCCCAAATTATACAGCAGAGGATGGAAGACATTGCTAGCCATCATTATTATTACTAACGCCGTCACTATTAATACTTTTCTGACATCTTAACAATTTCTAACATCAGAATGAAGTTAGTGAAGAAAGCAACTTTTTTTCTTTCAAATTTTGAGCCTCTGAAGaattttttttaattttttttatttttttttattttgagatgga	g	.	PASS	PRECISE;SVTYPE=DEL;SVLEN=-1297;END=39361345;CIPOS=-7,7;CILEN=-0,0;RE=7;RNAMES=NULL;STRAND=+-	GT:DR:DV:PL:GQ	./.:.:7:.,.,.:.
chr13	39369590	cuteSV.INS.305	t	tCCTTCCTTCCTTCCCTCCCTCCCTCCTTCCTTCCTTCCTTCCTTCCTTCCTTCCT	.	PASS	PRECISE;SVTYPE=INS;SVLEN=55;END=39369590;CIPOS=-10,10;CILEN=-7,7;RE=6;RNAMES=NULL	GT:DR:DV:PL:GQ	./.:.:6:.,.,.:.
chr13	39459219	cuteSV.INS.306	g	gTGTGTGTGTGTGTGTGTGTGTGTGTGTGTGTG	.	PASS	PRECISE;SVTYPE=INS;SVLEN=32;END=39459219;CIPOS=-31,31;CILEN=-2,2;RE=2;RNAMES=NULL	GT:DR:DV:PL:GQ	./.:.:2:.,.,.:.
chr13	39507562	cuteSV.INS.307	T	TTAATGCCAAATATTGAAATTGCTGCAGTTTGTATCTGTTTGTCAAATACCACTGATGATCATAT	.	PASS	PRECISE;SVTYPE=INS;SVLEN=64;END=39507562;CIPOS=-35,35;CILEN=-2,2;RE=10;RNAMES=NULL	GT:DR:DV:PL:GQ	./.:.:10:.,.,.:.
chr13	43806182	cuteSV.DEL.397	Atttttttttttttttttttttttttttttttt	A	.	PASS	PRECISE;SVTYPE=DEL;SVLEN=-32;END=43806214;CIPOS=-0,0;CILEN=-1,1;RE=2;RNAMES=NULL;STRAND=+-	GT:DR:DV:PL:GQ	./.:.:2:.,.,.:.
chr13	48300338	cuteSV.INS.308	t	tTATATATATATATATATATATATATATTTTTTTTTTTT	.	PASS	PRECISE;SVTYPE=INS;SVLEN=38;END=48300338;CIPOS=-0,0;CILEN=-3,3;RE=3;RNAMES=NULL	GT:DR:DV:PL:GQ	./.:.:3:.,.,.:.
chr13	48427123	cuteSV.DEL.398	tctaccaaacctcacctccagcattggggagcacacttcaacacgagTCATCTACCAAACCTCACCTCCAGCATTGGGGAGCACACTTCAACACGAGTCATCTTCTACCAAACCTCACCTCCAGCATTG	t	.	PASS	PRECISE;SVTYPE=DEL;SVLEN=-128;END=48427251;CIPOS=-13,13;CILEN=-38,38;RE=2;RNAMES=NULL;STRAND=+-	GT:DR:DV:PL:GQ	./.:.:2:.,.,.:.
chr13	48427695	cuteSV.DEL.399	agTCATCTTCTACCAAACCTCACCTCCAGCATTGGGGAGCACACTTCAACACGAGTcatcttctaccaaacctcacctccagcactggggagcacacttcaacacgagTcatcttctaccaaacctcacctccagcactggggagcacacttcaacacgagTcatcttctaccaaacctcacctccagcactggggagcacacttcaacacgagTcatcttctaccaaacctcacctccagcactggggagcacacttcaacac	a	.	PASS	PRECISE;SVTYPE=DEL;SVLEN=-263;END=48427958;CIPOS=-58,58;CILEN=-2,2;RE=2;RNAMES=NULL;STRAND=+-	GT:DR:DV:PL:GQ	./.:.:2:.,.,.:.
chr13	48427745	cuteSV.DEL.400	ACGAGTcatcttctaccaaacctcacctccagcactggggagcacacttcaacacgagTcatcttctaccaaacctcacctccagcactggggagcacacttcaacacgagTcatcttctaccaaacctcacctccagcactggggagcacacttcaacacgagTcatcttctaccaaacctcacctccagcactggggagcacacttcaacacgagTcatcttctaccaaacctcacctccagcactggggagcacatttcaacacgagTcatcttctaccaaacctcacctccagcattggggagcacatttcaacacgagTcatcttctaccaaacctcacctccagcattggggagcacatttcaacacgagTcatcttctaccaaacctcacctccagcattggggagcacatttc	A	.	PASS	PRECISE;SVTYPE=DEL;SVLEN=-420;END=48428165;CIPOS=-163,163;CILEN=-5,5;RE=4;RNAMES=NULL;STRAND=+-	GT:DR:DV:PL:GQ	./.:.:4:.,.,.:.
chr13	48427865	cuteSV.DEL.401	accaaacctcacctccagcactggggagcacacttcaacacgagTcatctt	a	.	PASS	PRECISE;SVTYPE=DEL;SVLEN=-50;END=48427915;CIPOS=-291,291;CILEN=-0,0;RE=3;RNAMES=NULL;STRAND=+-	GT:DR:DV:PL:GQ	./.:.:3:.,.,.:.
chr13	50599466	cuteSV.DEL.402	TGTTTTCAGTCTTTTGATAATTAGAGATGGAGTCTAGCAGGGAA	T	.	PASS	PRECISE;SVTYPE=DEL;SVLEN=-43;END=50599509;CIPOS=-0,0;CILEN=-0,0;RE=2;RNAMES=NULL;STRAND=+-	GT:DR:DV:PL:GQ	./.:.:2:.,.,.:.
chr13	51077935	cuteSV.INS.309	t	tCCCGACGCGCGGCCACCCCGTCTGAGGAGGCAGAGGGCCCT	.	PASS	PRECISE;SVTYPE=INS;SVLEN=41;END=51077935;CIPOS=-11,11;CILEN=-3,3;RE=3;RNAMES=NULL	GT:DR:DV:PL:GQ	./.:.:3:.,.,.:.
chr13	52080041	cuteSV.INS.310	g	gGAAGTGAGGAGCCCCTCCGCCTGGCAGCCGCCCCCGT	.	PASS	PRECISE;SVTYPE=INS;SVLEN=37;END=52080041;CIPOS=-0,0;CILEN=-2,2;RE=2;RNAMES=NULL	GT:DR:DV:PL:GQ	./.:.:2:.,.,.:.
chr13	52481826	cuteSV.INS.311	a	aATATATATATATATATATATATATATATATATAATATATATATATATA	.	PASS	PRECISE;SVTYPE=INS;SVLEN=48;END=52481826;CIPOS=-43,43;CILEN=-4,4;RE=2;RNAMES=NULL	GT:DR:DV:PL:GQ	./.:.:2:.,.,.:.
chr13	54176502	cuteSV.INS.312	t	tTATATATATATACTATATATATATATATATATATATATATATATATATA	.	PASS	PRECISE;SVTYPE=INS;SVLEN=49;END=54176502;CIPOS=-32,32;CILEN=-1,1;RE=2;RNAMES=NULL	GT:DR:DV:PL:GQ	./.:.:2:.,.,.:.
chr13	56665281	cuteSV.DEL.403	tttttttttttttttttttttttttttttttttt	t	.	PASS	PRECISE;SVTYPE=DEL;SVLEN=-33;END=56665314;CIPOS=-4,4;CILEN=-4,4;RE=2;RNAMES=NULL;STRAND=+-	GT:DR:DV:PL:GQ	./.:.:2:.,.,.:.
chr13	57773147	cuteSV.DEL.404	aaaaaaaaaaaaaaaaaaaaaaaaaaaaaaaaaaaa	a	.	PASS	PRECISE;SVTYPE=DEL;SVLEN=-35;END=57773182;CIPOS=-11,11;CILEN=-5,5;RE=2;RNAMES=NULL;STRAND=+-	GT:DR:DV:PL:GQ	./.:.:2:.,.,.:.
chr13	63067046	cuteSV.INS.313	T	TTACGTATATATATATATATATATATATATATATATATATATATATATATATATATATATATATATACGTATATATATATATATATATACATATATATAT	.	PASS	PRECISE;SVTYPE=INS;SVLEN=99;END=63067046;CIPOS=-62,62;CILEN=-1,1;RE=2;RNAMES=NULL	GT:DR:DV:PL:GQ	./.:.:2:.,.,.:.
chr13	63067082	cuteSV.INS.314	a	aTATATATACACATATATATATATATATATACATATATATATATATATATAT	.	PASS	PRECISE;SVTYPE=INS;SVLEN=51;END=63067082;CIPOS=-3,3;CILEN=-4,4;RE=2;RNAMES=NULL	GT:DR:DV:PL:GQ	./.:.:2:.,.,.:.
chr13	63069050	cuteSV.DEL.405	tgtaactttttttttttgagacggagtctcgctctgtcgcccaggctggactgcggactacagtggcgcaatctcggctcactgcaagctccgcttcccgggttcacgccattctcctgcctcagcctcccgagtagctgggactacaggcgcccaccaccgcgcccggctaattttttgtatttttagtagagacggggtttcaccttgttagccatgatggtctcgatctcctgacctcatgatccacccacctcggcctcccaaagtgctgggattacaggcgtgagccaccgcgcccggcc	t	.	PASS	PRECISE;SVTYPE=DEL;SVLEN=-304;END=63069354;CIPOS=-2,2;CILEN=-2,2;RE=2;RNAMES=NULL;STRAND=+-	GT:DR:DV:PL:GQ	./.:.:2:.,.,.:.
chr13	63074890	cuteSV.BND.43	N	N]chr20:26169111]	.	PASS	PRECISE;SVTYPE=BND;RE=2;RNAMES=NULL	GT:DR:DV:PL:GQ	./.:.:2:.,.,.:.
chr13	67214955	cuteSV.INS.315	a	aTATATATATATATATATATATATATATATATATATATATATATATATATATATATATATATATATATATATATATATATATATATATATATATATATATATATATATATATATATATATAT	.	PASS	PRECISE;SVTYPE=INS;SVLEN=121;END=67214955;CIPOS=-25,25;CILEN=-4,4;RE=2;RNAMES=NULL	GT:DR:DV:PL:GQ	./.:.:2:.,.,.:.
chr13	78659328	cuteSV.INS.316	a	aAAGAAAGAAAGAAAGAAAGAAAGAAAGAAAGAAAGAAAGAAAGAAAGAAAGAAGGAAGGAAGGAAGGAAGGAAGGAAGGAAGGAAGGAAGGAAGGAAAGAAAGAAAGAAAGAAAGAAAGAAG	.	PASS	PRECISE;SVTYPE=INS;SVLEN=122;END=78659328;CIPOS=-4,4;CILEN=-0,0;RE=2;RNAMES=NULL	GT:DR:DV:PL:GQ	./.:.:2:.,.,.:.
chr13	91448083	cuteSV.INV.43	A	<INV>	.	PASS	PRECISE;SVTYPE=INV;SVLEN=359;END=91448442;RE=2;STRAND=++;RNAMES=NULL	GT:DR:DV:PL:GQ	./.:.:2:.,.,.:.
chr13	91509407	cuteSV.INS.317	A	AAACATATTCATATTTTTTTTTTTTTTTTGAGACGGAGTCTCGCTCTGTCGCCCAGGTGGGACTGCGGACTGCAGTGGCGCAATCTCGGCTCACTGCAAGCTCCGCTTCCCGGGTTCACGCCATTCTCCTGCCTCAGCCTCCTGAGTAGCTGGGACTACGGCGCCCGCCACCGCGCCCGGCTAATTTTTTTGTATTTTTAGTAGAGACGGGGTTTCACCTTGTTAGCCAGGATGGTCTCGATCTCCTGACCTCATGATCCACCCGCCTCGGCCTCCCAAAGTGCTGGGATTACAGGCGTGAGCCACCGCGCCCGGCC	.	PASS	PRECISE;SVTYPE=INS;SVLEN=316;END=91509407;CIPOS=-2,2;CILEN=-1,1;RE=15;RNAMES=NULL	GT:DR:DV:PL:GQ	./.:.:15:.,.,.:.
chr13	91586523	cuteSV.INS.318	a	aTATATATATATATATATATATATATATATATATATATATATATATATATATATATATATATATATATATATATATATATATATAT	.	PASS	PRECISE;SVTYPE=INS;SVLEN=85;END=91586523;CIPOS=-35,35;CILEN=-18,18;RE=3;RNAMES=NULL	GT:DR:DV:PL:GQ	./.:.:3:.,.,.:.
chr13	91609022	cuteSV.INS.319	A	AAATTTAGATTTGAGGGCCGGGCGCGGTGGCTCACGCCTGTAATCCCAGCACTTTGGGAGGCCGAGACGGGTGGATCACGAGGTCAGGAGATCGAGACCATCCTGGCTAACACGGTGAAACCCCGTCTCTACTAAAAATACAAAAATTAGCCGGGCATGGTGGCGCGCGCCTGTAGTCCCAGCTACACGGGAGGCTGAGGCAGGAGAATGGCGTGAACCCGGGAGGCGGAGCTTGCAGTGAGTCGAGATCGCGCCACTGCACTCCAGCCTGGGCGACAGAGCGAAACTCCGTCTCAAAAAAAAAAAAAAAAAAAAAAAAG	.	PASS	PRECISE;SVTYPE=INS;SVLEN=319;END=91609022;CIPOS=-2,2;CILEN=-5,5;RE=4;RNAMES=NULL	GT:DR:DV:PL:GQ	./.:.:4:.,.,.:.
chr13	91621762	cuteSV.INS.320	t	tATATATATATATATATATATATATATATATATATATATATAT	.	PASS	PRECISE;SVTYPE=INS;SVLEN=42;END=91621762;CIPOS=-0,0;CILEN=-7,7;RE=4;RNAMES=NULL	GT:DR:DV:PL:GQ	./.:.:4:.,.,.:.
chr13	91626996	cuteSV.DEL.406	gaactcatcatttttttttttttttttttttttttttttttttttttgagacggagtctcgctctgtcgcccaggcgggactgcggactgcagtggcgcaatctcggctcactgcaagctccgcttcccgggttcacgccattctgctgcctcagcctcccgagtagctgggactacaggcgcccgccaccgcgcccggctaattttttgtatttttagtagagacggggtttcaccttgttagccaggatggtctcgatctcctgacctcatgatccacccgcctcggcctcccaaagtgctgggattacaggcgtgagccaccgcgcccggcc	g	.	PASS	PRECISE;SVTYPE=DEL;SVLEN=-334;END=91627330;CIPOS=-2,2;CILEN=-0,0;RE=12;RNAMES=NULL;STRAND=+-	GT:DR:DV:PL:GQ	./.:.:12:.,.,.:.
chr13	91643969	cuteSV.DEL.407	TCATATGTTAAGACTTCAACATATGAATTAAAAT	T	.	PASS	PRECISE;SVTYPE=DEL;SVLEN=-33;END=91644002;CIPOS=-10,10;CILEN=-0,0;RE=13;RNAMES=NULL;STRAND=+-	GT:DR:DV:PL:GQ	./.:.:13:.,.,.:.
chr13	91650899	cuteSV.INV.44	G	<INV>	.	PASS	PRECISE;SVTYPE=INV;SVLEN=291;END=91651190;RE=2;STRAND=++;RNAMES=NULL	GT:DR:DV:PL:GQ	./.:.:2:.,.,.:.
chr13	91678401	cuteSV.INV.45	G	<INV>	.	PASS	PRECISE;SVTYPE=INV;SVLEN=136;END=91678537;RE=2;STRAND=++;RNAMES=NULL	GT:DR:DV:PL:GQ	./.:.:2:.,.,.:.
chr13	91689186	cuteSV.INS.321	a	aATATATATATATATATATATATATATATATATATATATATATATATATATATATATATATATATATATATATATATATATATATATATATATATATATATATATA	.	PASS	PRECISE;SVTYPE=INS;SVLEN=105;END=91689186;CIPOS=-0,0;CILEN=-11,11;RE=3;RNAMES=NULL	GT:DR:DV:PL:GQ	./.:.:3:.,.,.:.
chr13	91791599	cuteSV.DEL.408	Ctttacatcaacaattacatgttgatgttta	C	.	PASS	PRECISE;SVTYPE=DEL;SVLEN=-30;END=91791629;CIPOS=-0,0;CILEN=-0,0;RE=6;RNAMES=NULL;STRAND=+-	GT:DR:DV:PL:GQ	./.:.:6:.,.,.:.
chr13	91861716	cuteSV.INS.322	a	aAGAAATAAAACATGTTGCTATCCCAGCACTTTGGGAGGCCGAGGCGGATCACGAGGTCAGGAGATCGAGACCATCCCGGCTAAAACGGTGAAACCCCGTCTCTACTAAAAATACAAAAAATTAGCCAGTAGTGGCGGGCGCCTGTAGTCCCAGCTACTTGGGAGGCTGAGGCAGGAGAATGGCGTGAACCCGGGAGGCGGAGCTTGCAGTGAGCCGAGATCCCGCCACTGCACTCCAGCCTGGACGACAGAGCGAGACTCCGTCTCAAAAAAAAAAAA	.	PASS	PRECISE;SVTYPE=INS;SVLEN=278;END=91861716;CIPOS=-7,7;CILEN=-5,5;RE=4;RNAMES=NULL	GT:DR:DV:PL:GQ	./.:.:4:.,.,.:.
chr13	92031804	cuteSV.INS.323	a	aATATTATATATAATATATAATATATTACATATTATATAATATATAATATATTACATATTATATATATAATATATAATATATTACATAGTATATAATATATAATATATTACATATTATATATAATATATAATATATT	.	PASS	PRECISE;SVTYPE=INS;SVLEN=136;END=92031804;CIPOS=-29,29;CILEN=-6,6;RE=8;RNAMES=NULL	GT:DR:DV:PL:GQ	./.:.:8:.,.,.:.
chr13	92125919	cuteSV.DEL.409	tttttggtttttttttttttttttttttttttt	t	.	PASS	PRECISE;SVTYPE=DEL;SVLEN=-32;END=92125951;CIPOS=-5,5;CILEN=-1,1;RE=7;RNAMES=NULL;STRAND=+-	GT:DR:DV:PL:GQ	./.:.:7:.,.,.:.
chr13	92138479	cuteSV.DEL.410	ccgctgcgctccaggctgggtgacagagccagactccatctca	c	.	PASS	PRECISE;SVTYPE=DEL;SVLEN=-42;END=92138521;CIPOS=-92,92;CILEN=-11,11;RE=2;RNAMES=NULL;STRAND=+-	GT:DR:DV:PL:GQ	./.:.:2:.,.,.:.
chr13	92172978	cuteSV.INS.324	A	AAAGAAACGTTGCGGCCGGGCGCGGTGGCTCACGCCTGTAATCCCAGCACTTTGGGAGGCCGAGGCGGGCGGATCACGAGGTCAGGAGATCGAGACCATCCCGGCTAAAACGGTGAAACCCCGTCTCTACTAAAAATACAAAAAAATTAGCCGGGCGTAGTGGCGGGCGCCTGTAGTCCCAGCTACTTGGGAGGCTGAGGAAGGAGAATGGCGTGAACCCGGGAGGCGGAGCTTGCAGTGAGCCGAGATCCCGCCACTGCACTCCAGCCTGGGTGACAGAGCGAGACTCCGCCTCAAAAAAAAAAAAAAAAAAAAAAAAA	.	PASS	PRECISE;SVTYPE=INS;SVLEN=319;END=92172978;CIPOS=-3,3;CILEN=-10,10;RE=7;RNAMES=NULL	GT:DR:DV:PL:GQ	./.:.:7:.,.,.:.
chr13	92227036	cuteSV.DEL.411	aaatccaggtctcctcctcagccttgagtaaacagg	a	.	PASS	PRECISE;SVTYPE=DEL;SVLEN=-35;END=92227071;CIPOS=-54,54;CILEN=-6,6;RE=2;RNAMES=NULL;STRAND=+-	GT:DR:DV:PL:GQ	./.:.:2:.,.,.:.
chr13	92297323	cuteSV.DEL.412	ctagctcaaggtttgtaaacacaccaatcagcaccctgtgtttagctcaaggtttgtgagtgcaccaatcgacactctgtatccagctgctctggtgaggacgtggagaacctttatgtctagctcaaggattgtaaatacaccaatcggcactctgtatct	c	.	PASS	PRECISE;SVTYPE=DEL;SVLEN=-161;END=92297484;CIPOS=-27,27;CILEN=-2,2;RE=2;RNAMES=NULL;STRAND=+-	GT:DR:DV:PL:GQ	./.:.:2:.,.,.:.
chr13	92347900	cuteSV.INS.325	a	aATATAATATATATTATATATATAATATATAATATATATTATATATATAATATATATATTATATATAATATATATTATATATAATATATATATTATATATATTATATATATTATATATAATATATATTATATATATAATATATA	.	PASS	PRECISE;SVTYPE=INS;SVLEN=143;END=92347900;CIPOS=-14,14;CILEN=-18,18;RE=10;RNAMES=NULL	GT:DR:DV:PL:GQ	./.:.:10:.,.,.:.
chr13	92448883	cuteSV.INS.326	A	AAAAGCTGGCGGATCACGAGGTCAGGAGATCGAGACCATCCCGGCCAACAGGGTGAAACCCCGTCTCTACTAAAAATACAAAAAATTAGCCGGGCGTAGTGGCGGGCGCCTGTAGTCCCAGCTACTTGGGAGGCTGAGGCAGGAGAATGGCGTGAACCCGGGAGGCGGAGCTTGCAGTGAGCCGAGATCCCGCCACTGCACTCCAGCCTGGGCGACAGAGCGAGACTCCGTCTCAAAAAAAAAAAAAAAAAAAAAAAAAAAAAA	.	PASS	PRECISE;SVTYPE=INS;SVLEN=263;END=92448883;CIPOS=-1,1;CILEN=-5,5;RE=6;RNAMES=NULL	GT:DR:DV:PL:GQ	./.:.:6:.,.,.:.
chr13	92527121	cuteSV.DEL.413	gaaagaaagaaagaaagaaagaaagaaagaaagaaagaaagaaagaaagaaagaga	g	.	PASS	PRECISE;SVTYPE=DEL;SVLEN=-55;END=92527176;CIPOS=-10,10;CILEN=-4,4;RE=14;RNAMES=NULL;STRAND=+-	GT:DR:DV:PL:GQ	./.:.:14:.,.,.:.
chr13	92538795	cuteSV.INS.327	a	aTTCTTTTCGTGGCTGCATAGTATTCCATGGTGTATATGTGCCACATTTTCTTTATCCAGCCTATCACTGATGGGCATTTTGGTTGGTTCCAAGTCTTTGCTATTGTGAATAGTGCTGCAATAAACATAAATGTGTATATGTCTTTATAGTAGAGTGATTTATAATCCTTTGGGTATATACTTTATATATACATATATATATACACTTTATATGTATATATATATATATACACCT	.	PASS	PRECISE;SVTYPE=INS;SVLEN=234;END=92538795;CIPOS=-0,0;CILEN=-7,7;RE=11;RNAMES=NULL	GT:DR:DV:PL:GQ	./.:.:11:.,.,.:.
chr13	92541576	cuteSV.DEL.414	tttttttgctgtgttaattgtgtcttttaatgaacagaagttcttaattttaatgaaacctacttt	t	.	PASS	PRECISE;SVTYPE=DEL;SVLEN=-65;END=92541641;CIPOS=-87,87;CILEN=-19,19;RE=2;RNAMES=NULL;STRAND=+-	GT:DR:DV:PL:GQ	./.:.:2:.,.,.:.
chr13	92587530	cuteSV.INS.328	A	AGGGAGCTGGCTGCCATTGTGGCTCACGCCTGTAATCCCAGCACTTTGGGAGGCCGAGGCGGGTGGATCATGAGGTCAGGAGATCGAGACCATCCTGGCTAACAAGGTGAAACCCCGTCTCTATAAAAATAATACAAAAAATTAGCCGGGCGCGGTGGCGGGCGCCTGTAGTCCCAGCTACTGGGGAGGCTGAGGCAGGAGAATGGCGTGAACCCGGGAAGCGGAGCTTGCAGTGAGCCGAGATTGCGCCACTGCAGTCCGCAGTCCGGCCTGGGCGACAGAGCGAGACTCCGTCTCAAAAAAAAAAAAAAAAAAAAG	.	PASS	PRECISE;SVTYPE=INS;SVLEN=317;END=92587530;CIPOS=-3,3;CILEN=-3,3;RE=11;RNAMES=NULL	GT:DR:DV:PL:GQ	./.:.:11:.,.,.:.
chr13	92592384	cuteSV.DEL.415	CAAGCAGGTCTTCCTCCTGCTTTCCTCTCTTCCATTTTTTTCTTCTCTCACCCTTCTTatattcaagaaatgtctagtccctgccaggcaaatgttctaagtacaggggatggagtggtaaggaccacagaaaaattcttaaccctttgtggagcttacattcaagaaagagaaatagaaatagaaaataaacaaatctgttgattatctggagatgataagtggcatgaagaaaaatgaagggactgaaaacaaggtagatttgctgataggaaagtaaagtaccagttgagagataatacctacatgttatgagggagtgagtggttcataagcagcaaagagtgccttctggtcagagataaatagtaattacaaaaagtccgaagattggaacaagtatggctcaatggagggagagcgagatggcctgtgtgacagctccttgcaatactagagttgagtgagtgaggttgagggatgggcgatgTGCATGCTTCGGTGGCCCTCATGCGTGCCCCTAGCTTTCTGTATTTCAGACTTCCCCCAAGGAAAGGCGTTGAGATACTTTCACTACAGCAGGAAGTGGGCGATGTGCAGTTAAGACATCCCCTCATGTTGGCTGGGGAATAGATCCCTGGCCATGGTGGCCTGAAGTGACTAGAGTGGAGTGAATGAGGTTGAGGGATGGGGATGAACTGAGTAGCCAAGACACAGCAGATCAGAGAGATTCAGCACTTtggggtgatttaagcatgggtggataaagtgactaatttaagtttttgaaccatctctgtctgttgaaaactgactgtagagaaaaaaagggagacataaggagaaaagatgacaatatttgcaggagtgcatgacagtggctggttccatggtggaaacgtgattgcaatgtgggttacacattttgaaggcagggagtaaggagactgctgatgagatgcgtatgtaaattttgagtgagtgtcaatgctatgtactgagataaggaagattggaggttgaagtgtggggtatcaagagttctttttctggaaacataaaatgttaatgtttatgagacatccagagaatcatgttaagtaggcagttagacaaaacaatcaagagctcaggatagatgtcagagctagaaggataaatacgggaatcatcagcagagatagcattcagcattagaggactgaattttatcaacagaaagtacgtttagaatgggaagagaagatgttctagaatagagcccataagtaccctgactttcttgagaagaaggacatggtgaaggagaccaagaagatgcaactgatcagatgaacacctgtatagtgtatgtgtctaagaagtcaaagaaagaaagtgtttcaagaag	C	.	PASS	PRECISE;SVTYPE=DEL;SVLEN=-1389;END=92593773;CIPOS=-2,2;CILEN=-4,4;RE=6;RNAMES=NULL;STRAND=+-	GT:DR:DV:PL:GQ	./.:.:6:.,.,.:.
chr13	92632468	cuteSV.INS.329	t	tATATATATATATATATATATATATATATATATATATATAT	.	PASS	PRECISE;SVTYPE=INS;SVLEN=40;END=92632468;CIPOS=-6,6;CILEN=-3,3;RE=6;RNAMES=NULL	GT:DR:DV:PL:GQ	./.:.:6:.,.,.:.
chr13	92674545	cuteSV.DEL.416	AGCAGGAGCTTCATGAAGCTCTTCTTGAAGCA	A	.	PASS	PRECISE;SVTYPE=DEL;SVLEN=-31;END=92674576;CIPOS=-15,15;CILEN=-1,1;RE=3;RNAMES=NULL;STRAND=+-	GT:DR:DV:PL:GQ	./.:.:3:.,.,.:.
chr13	92746077	cuteSV.INV.46	T	<INV>	.	PASS	PRECISE;SVTYPE=INV;SVLEN=60;END=92746137;RE=2;STRAND=--;RNAMES=NULL	GT:DR:DV:PL:GQ	./.:.:2:.,.,.:.
chr13	92747102	cuteSV.DEL.417	tatgtggcccattgttagccaaagcgtcatt	t	.	PASS	PRECISE;SVTYPE=DEL;SVLEN=-30;END=92747132;CIPOS=-123,123;CILEN=-0,0;RE=2;RNAMES=NULL;STRAND=+-	GT:DR:DV:PL:GQ	./.:.:2:.,.,.:.
chr13	92787570	cuteSV.INV.47	g	<INV>	.	PASS	PRECISE;SVTYPE=INV;SVLEN=99;END=92787669;RE=2;STRAND=++;RNAMES=NULL	GT:DR:DV:PL:GQ	./.:.:2:.,.,.:.
chr13	92840079	cuteSV.DEL.418	catatatatatatatatatatatatatatatat	c	.	PASS	PRECISE;SVTYPE=DEL;SVLEN=-32;END=92840111;CIPOS=-0,0;CILEN=-4,4;RE=4;RNAMES=NULL;STRAND=+-	GT:DR:DV:PL:GQ	./.:.:4:.,.,.:.
chr13	94472538	cuteSV.DEL.419	tatatatatatatatatatatatatatatatatttttttttttt	t	.	PASS	PRECISE;SVTYPE=DEL;SVLEN=-43;END=94472581;CIPOS=-1,1;CILEN=-4,4;RE=2;RNAMES=NULL;STRAND=+-	GT:DR:DV:PL:GQ	./.:.:2:.,.,.:.
chr13	99026016	cuteSV.DEL.420	gttccctagggcgccactgcagtccgcagtccggcctgggcaacagagcgagactccgtctcaaaaaaaaaaaaaaaaaaaaaaaCA	g	.	PASS	PRECISE;SVTYPE=DEL;SVLEN=-86;END=99026102;CIPOS=-4,4;CILEN=-1,1;RE=3;RNAMES=NULL;STRAND=+-	GT:DR:DV:PL:GQ	./.:.:3:.,.,.:.
chr13	101177411	cuteSV.INS.330	t	tTATATATATATATATATATATATATATATATATATAT	.	PASS	PRECISE;SVTYPE=INS;SVLEN=37;END=101177411;CIPOS=-0,0;CILEN=-1,1;RE=2;RNAMES=NULL	GT:DR:DV:PL:GQ	./.:.:2:.,.,.:.
chr13	102205985	cuteSV.DEL.421	Taaaaaaaaaaaaaaaaaaaaaaaaaaaaaaaaaa	T	.	PASS	PRECISE;SVTYPE=DEL;SVLEN=-34;END=102206019;CIPOS=-0,0;CILEN=-2,2;RE=2;RNAMES=NULL;STRAND=+-	GT:DR:DV:PL:GQ	./.:.:2:.,.,.:.
chr13	102374646	cuteSV.INS.331	t	tTATATATATATATATATATATATATATATATATATATATATATATATATATATAT	.	PASS	PRECISE;SVTYPE=INS;SVLEN=55;END=102374646;CIPOS=-0,0;CILEN=-4,4;RE=2;RNAMES=NULL	GT:DR:DV:PL:GQ	./.:.:2:.,.,.:.
chr13	103979452	cuteSV.INS.332	a	aATATATATATATATATATATATATATATATATATATATATATATA	.	PASS	PRECISE;SVTYPE=INS;SVLEN=45;END=103979452;CIPOS=-0,0;CILEN=-6,6;RE=2;RNAMES=NULL	GT:DR:DV:PL:GQ	./.:.:2:.,.,.:.
chr13	108997317	cuteSV.DEL.422	gaaagaaagaaagaaagaaagaaagagagagagagagagagagagagagagaga	g	.	PASS	PRECISE;SVTYPE=DEL;SVLEN=-53;END=108997370;CIPOS=-2,2;CILEN=-6,6;RE=2;RNAMES=NULL;STRAND=+-	GT:DR:DV:PL:GQ	./.:.:2:.,.,.:.
chr13	111611082	cuteSV.INS.333	T	TGACTCTGGGCCTCCAGAAGGCGGTGACTGCAGTCCTGTCTACACTGGACG	.	PASS	PRECISE;SVTYPE=INS;SVLEN=50;END=111611082;CIPOS=-9,9;CILEN=-3,3;RE=3;RNAMES=NULL	GT:DR:DV:PL:GQ	./.:.:3:.,.,.:.
chr13	114354313	cuteSV.BND.44	N	N[chr18:80258286[	.	PASS	PRECISE;SVTYPE=BND;RE=2;RNAMES=NULL	GT:DR:DV:PL:GQ	./.:.:2:.,.,.:.
chr14	16096528	cuteSV.BND.45	N	N[chr3:93470362[	.	PASS	PRECISE;SVTYPE=BND;RE=9;RNAMES=NULL	GT:DR:DV:PL:GQ	./.:.:9:.,.,.:.
chr14	20310309	cuteSV.INS.334	a	aCCCCCCACCCGGCCAGACGCCCCGTCCGGGAGGAGGTGGGGGGGTCAGCCCCACGCCCGGCCAGCCCCGTCCAGGAGGGAGGTGGGGGGGTCAG	.	PASS	PRECISE;SVTYPE=INS;SVLEN=94;END=20310309;CIPOS=-2,2;CILEN=-3,3;RE=3;RNAMES=NULL	GT:DR:DV:PL:GQ	./.:.:3:.,.,.:.
chr14	20310606	cuteSV.DEL.423	ggggccagccccccgcccggccagccgccccgtccgggagggaggtgg	g	.	PASS	PRECISE;SVTYPE=DEL;SVLEN=-47;END=20310653;CIPOS=-14,14;CILEN=-0,0;RE=8;RNAMES=NULL;STRAND=+-	GT:DR:DV:PL:GQ	./.:.:8:.,.,.:.
chr14	20310630	cuteSV.INS.335	c	cCCCCGCCCGGCCAGCCGCCCCGTCCGGAGGGAGGTGGGGGGCCCA	.	PASS	PRECISE;SVTYPE=INS;SVLEN=45;END=20310630;CIPOS=-28,28;CILEN=-2,2;RE=3;RNAMES=NULL	GT:DR:DV:PL:GQ	./.:.:3:.,.,.:.
chr14	21310029	cuteSV.DEL.424	tgagccaagattgtgccgcagcactccagcctgggcaacagagtgagactgtctcaaaaacaaaaacgaaaacttacctctcatatttgctacaaggattaaatgagataatatgtgtgaaatgattaTAATGATCATGATGTGGCAGGTAATGAAACACATAGTAACACATAGCAACTACTCAACTAATTATAGCTGTTGTTATGATCATTCT	t	.	PASS	PRECISE;SVTYPE=DEL;SVLEN=-213;END=21310242;CIPOS=-2,2;CILEN=-2,2;RE=3;RNAMES=NULL;STRAND=+-	GT:DR:DV:PL:GQ	./.:.:3:.,.,.:.
chr14	21427383	cuteSV.DEL.425	TTGCACGTCCCATCACAATAGCAAGGAGCACTCACTTGAGCTTGCTCTTGCACGTCCCATCACAATAGCAAGGAGCACTCACTTGAGCTTACTCTT	T	.	PASS	PRECISE;SVTYPE=DEL;SVLEN=-95;END=21427478;CIPOS=-4,4;CILEN=-0,0;RE=2;RNAMES=NULL;STRAND=+-	GT:DR:DV:PL:GQ	./.:.:2:.,.,.:.
chr14	27115307	cuteSV.INS.336	t	tTCCTTTCCTTTCCTCTCCTCTCCTCTCCTCTCCTCTCCTCTC	.	PASS	PRECISE;SVTYPE=INS;SVLEN=42;END=27115307;CIPOS=-0,0;CILEN=-3,3;RE=2;RNAMES=NULL	GT:DR:DV:PL:GQ	./.:.:2:.,.,.:.
chr14	27301534	cuteSV.DEL.426	aaaaaaaaaaaaaaaaaaaaaaaaaaaaaaaaaaaaaaaa	a	.	PASS	PRECISE;SVTYPE=DEL;SVLEN=-39;END=27301573;CIPOS=-0,0;CILEN=-0,0;RE=2;RNAMES=NULL;STRAND=+-	GT:DR:DV:PL:GQ	./.:.:2:.,.,.:.
chr14	30703912	cuteSV.INS.337	a	aATATATATATATATATATATATATATATATATATA	.	PASS	PRECISE;SVTYPE=INS;SVLEN=35;END=30703912;CIPOS=-0,0;CILEN=-6,6;RE=2;RNAMES=NULL	GT:DR:DV:PL:GQ	./.:.:2:.,.,.:.
chr14	31344671	cuteSV.DEL.427	AATTTTCATAAAAAGTGGAATTAGAAATTGCCAATAAACTTAGCCTCACTTGTATTAGTTAAGAATTACTTTCATGTATTATAATCATGTAATAGTATGCAATTTGAACAGCTCGTAATATTTGAAATTTTGGACTTAGCCATTTATTTCTTAAATAGAGAACACAGCTCTTTG	A	.	PASS	PRECISE;SVTYPE=DEL;SVLEN=-173;END=31344844;CIPOS=-0,0;CILEN=-0,0;RE=2;RNAMES=NULL;STRAND=+-	GT:DR:DV:PL:GQ	./.:.:2:.,.,.:.
chr14	36510837	cuteSV.INV.48	C	<INV>	.	PASS	PRECISE;SVTYPE=INV;SVLEN=162;END=36510999;RE=2;STRAND=--;RNAMES=NULL	GT:DR:DV:PL:GQ	./.:.:2:.,.,.:.
chr14	36511634	cuteSV.DEL.428	TGTATAAGAGAGATACATATGTATATATACATGTGTATAAGAGAGATACATATGTATATATACATG	T	.	PASS	PRECISE;SVTYPE=DEL;SVLEN=-65;END=36511699;CIPOS=-41,41;CILEN=-3,3;RE=4;RNAMES=NULL;STRAND=+-	GT:DR:DV:PL:GQ	./.:.:4:.,.,.:.
chr14	36511673	cuteSV.DEL.429	AGAGAGATACATATGTATATATACATGTGTATA	A	.	PASS	PRECISE;SVTYPE=DEL;SVLEN=-32;END=36511705;CIPOS=-65,65;CILEN=-1,1;RE=4;RNAMES=NULL;STRAND=+-	GT:DR:DV:PL:GQ	./.:.:4:.,.,.:.
chr14	40512518	cuteSV.INS.338	t	tTATATATATATATATATATATATATATATATATATATA	.	PASS	PRECISE;SVTYPE=INS;SVLEN=38;END=40512518;CIPOS=-2,2;CILEN=-2,2;RE=2;RNAMES=NULL	GT:DR:DV:PL:GQ	./.:.:2:.,.,.:.
chr14	50821147	cuteSV.DEL.430	taaataaggcaaataataaaagctattaattataaTGAGGAG	t	.	PASS	PRECISE;SVTYPE=DEL;SVLEN=-41;END=50821188;CIPOS=-121,121;CILEN=-6,6;RE=2;RNAMES=NULL;STRAND=+-	GT:DR:DV:PL:GQ	./.:.:2:.,.,.:.
chr14	50956182	cuteSV.INS.339	g	gTATATATATATATATATATATATATATATATATATATATATATATA	.	PASS	PRECISE;SVTYPE=INS;SVLEN=46;END=50956182;CIPOS=-4,4;CILEN=-8,8;RE=2;RNAMES=NULL	GT:DR:DV:PL:GQ	./.:.:2:.,.,.:.
chr14	52711012	cuteSV.DEL.431	TGAGTGTTTGGCTTCTAAATATTAAACTCTCGTTA	T	.	PASS	PRECISE;SVTYPE=DEL;SVLEN=-34;END=52711046;CIPOS=-0,0;CILEN=-0,0;RE=2;RNAMES=NULL;STRAND=+-	GT:DR:DV:PL:GQ	./.:.:2:.,.,.:.
chr14	53895119	cuteSV.DEL.432	ttcctCtctttctttccctctttctttctttcttttcctttctttctttctttctttctttctttctttct	t	.	PASS	PRECISE;SVTYPE=DEL;SVLEN=-70;END=53895189;CIPOS=-6,6;CILEN=-15,15;RE=2;RNAMES=NULL;STRAND=+-	GT:DR:DV:PL:GQ	./.:.:2:.,.,.:.
chr14	61711039	cuteSV.DEL.433	actctgtctcaaaaaaaaaaaaaaaaaaaGGCAATAGGATTAGGTATCAACTTAATGAAAACTTCGTGACAGCACTTTCTTGAAAAAGACTGTGGAAACCAAAGTTAGTAAACTCCTGTTTCTGCCTGGGTTCGGAAAACATAAAGATGATAAAGATGTTTAAGTATTCCtttttttttttttttttttttttgagacagtgtcttg	a	.	PASS	PRECISE;SVTYPE=DEL;SVLEN=-206;END=61711245;CIPOS=-0,0;CILEN=-0,0;RE=2;RNAMES=NULL;STRAND=+-	GT:DR:DV:PL:GQ	./.:.:2:.,.,.:.
chr14	64535883	cuteSV.INS.340	A	AAGGGGCAAGATCTGATGGTTTTATAAGGGGAA	.	PASS	PRECISE;SVTYPE=INS;SVLEN=32;END=64535883;CIPOS=-0,0;CILEN=-0,0;RE=2;RNAMES=NULL	GT:DR:DV:PL:GQ	./.:.:2:.,.,.:.
chr14	64894127	cuteSV.BND.46	N	]chr8:95253710]N	.	PASS	PRECISE;SVTYPE=BND;RE=3;RNAMES=NULL	GT:DR:DV:PL:GQ	./.:.:3:.,.,.:.
chr14	64896729	cuteSV.BND.47	N	N[chr19:18724797[	.	PASS	PRECISE;SVTYPE=BND;RE=2;RNAMES=NULL	GT:DR:DV:PL:GQ	./.:.:2:.,.,.:.
chr14	65363277	cuteSV.DEL.434	caagcctggctaatttttgtatttttagtag	c	.	PASS	PRECISE;SVTYPE=DEL;SVLEN=-30;END=65363307;CIPOS=-0,0;CILEN=-0,0;RE=2;RNAMES=NULL;STRAND=+-	GT:DR:DV:PL:GQ	./.:.:2:.,.,.:.
chr14	66512506	cuteSV.INS.341	A	AGGGGGAAAAAAAAAAAAAAGCATTTCTTTTTTTTTTTT	.	PASS	PRECISE;SVTYPE=INS;SVLEN=38;END=66512506;CIPOS=-39,39;CILEN=-7,7;RE=2;RNAMES=NULL	GT:DR:DV:PL:GQ	./.:.:2:.,.,.:.
chr14	66683366	cuteSV.INS.342	t	tATGCCTATATATATATATGTTCATATATATATGTTCATATATATGTATATGTTCATATATATGTACATATATATGTTCATATATATATGTTCATATATATATGTTCATATATATGTTCATATATATAT	.	PASS	PRECISE;SVTYPE=INS;SVLEN=128;END=66683366;CIPOS=-3,3;CILEN=-7,7;RE=8;RNAMES=NULL	GT:DR:DV:PL:GQ	./.:.:8:.,.,.:.
chr14	66961911	cuteSV.INS.343	a	aTATATATATATATATATATATATATATATATATATATATATATATATATATATATATATATATATATATAT	.	PASS	PRECISE;SVTYPE=INS;SVLEN=71;END=66961911;CIPOS=-11,11;CILEN=-11,11;RE=8;RNAMES=NULL	GT:DR:DV:PL:GQ	./.:.:8:.,.,.:.
chr14	67018401	cuteSV.DEL.435	ttaaaggacaagtagtatttgcatcagaaaataagcaac	t	.	PASS	PRECISE;SVTYPE=DEL;SVLEN=-38;END=67018439;CIPOS=-6,6;CILEN=-4,4;RE=2;RNAMES=NULL;STRAND=+-	GT:DR:DV:PL:GQ	./.:.:2:.,.,.:.
chr14	67020803	cuteSV.INV.49	A	<INV>	.	PASS	PRECISE;SVTYPE=INV;SVLEN=135;END=67020938;RE=2;STRAND=++;RNAMES=NULL	GT:DR:DV:PL:GQ	./.:.:2:.,.,.:.
chr14	67105284	cuteSV.INV.50	a	<INV>	.	PASS	PRECISE;SVTYPE=INV;SVLEN=80;END=67105364;RE=2;STRAND=--;RNAMES=NULL	GT:DR:DV:PL:GQ	./.:.:2:.,.,.:.
chr14	67158244	cuteSV.DEL.436	gatgcagtgagccaagatcgcaccgttggactccagcctgga	g	.	PASS	PRECISE;SVTYPE=DEL;SVLEN=-41;END=67158285;CIPOS=-11,11;CILEN=-8,8;RE=2;RNAMES=NULL;STRAND=+-	GT:DR:DV:PL:GQ	./.:.:2:.,.,.:.
chr14	67183865	cuteSV.DEL.437	tttttttttaatagggtttcactctgtcgcccag	t	.	PASS	PRECISE;SVTYPE=DEL;SVLEN=-33;END=67183898;CIPOS=-107,107;CILEN=-4,4;RE=2;RNAMES=NULL;STRAND=+-	GT:DR:DV:PL:GQ	./.:.:2:.,.,.:.
chr14	67932740	cuteSV.INS.344	t	tACAAATATTGGTAAATTAAAAACACCCCCCCCCCCCCCCTGT	.	PASS	PRECISE;SVTYPE=INS;SVLEN=42;END=67932740;CIPOS=-69,69;CILEN=-4,4;RE=2;RNAMES=NULL	GT:DR:DV:PL:GQ	./.:.:2:.,.,.:.
chr14	68000653	cuteSV.INV.51	T	<INV>	.	PASS	PRECISE;SVTYPE=INV;SVLEN=78;END=68000731;RE=2;STRAND=--;RNAMES=NULL	GT:DR:DV:PL:GQ	./.:.:2:.,.,.:.
chr14	68001752	cuteSV.DEL.438	tgtgttctcatcatccagctcctacttacaagcgagaacatg	t	.	PASS	PRECISE;SVTYPE=DEL;SVLEN=-41;END=68001793;CIPOS=-22,22;CILEN=-1,1;RE=2;RNAMES=NULL;STRAND=+-	GT:DR:DV:PL:GQ	./.:.:2:.,.,.:.
chr14	68118484	cuteSV.INV.52	T	<INV>	.	PASS	PRECISE;SVTYPE=INV;SVLEN=227;END=68118711;RE=2;STRAND=--;RNAMES=NULL	GT:DR:DV:PL:GQ	./.:.:2:.,.,.:.
chr14	68136335	cuteSV.DEL.439	gggaggccaaggcgggcgggtggatcacgaggtcaagagatcgagaccatcctgtccaacatggtgaaaccccatctctactaaaaatacaaaaattagctgagcatggtggcacatgcctggagtcccagctacttgggaggctgaggcaggagaatcgcttgaacccgggaggcagaggttgcagtgagctgagatcacaccactgcactgtagtgtggtgacaaatgagactccatctcaaaaaaaaaaaaaaaaaaaaaaaaaagaaGTAGACCAGCCATACTTTTAAAAGCTTATTGtaacaaacacatactgcttattccatgctggtgtgttttgtgttctttgcaaatgttaactaattaaatcctgacaataaacctattaagatagatattattaacctcattttacagatgatgaaactgagacagagggagactagataacatgcccaaggtcatacagttaataagtggcagaaccagggttcaaaaccagtccagaggctatgctcttaaccactatacaatGGTCCCATATTGTAGTTAATCAGGTATTTTTCCATATAACACAATAAAAGCATTGAACTGGGATTTTCCTATATTTGAGAAAACAGTATGGAAATAACAGATGGAGGTATAGAAGTTTTTGATAAgctaggcatgttggctcatgcctgtaatcccagcactt	g	.	PASS	PRECISE;SVTYPE=DEL;SVLEN=-698;END=68137033;CIPOS=-33,33;CILEN=-1,1;RE=13;RNAMES=NULL;STRAND=+-	GT:DR:DV:PL:GQ	./.:.:13:.,.,.:.
chr14	68356152	cuteSV.DUP.16	g	<DUP>	.	PASS	PRECISE;SVTYPE=DUP;SVLEN=846;END=68356998;RE=2;STRAND=-+;RNAMES=NULL	GT:DR:DV:PL:GQ	./.:.:2:.,.,.:.
chr14	68428712	cuteSV.DEL.440	atatatatatatatatatatatatatatatata	a	.	PASS	PRECISE;SVTYPE=DEL;SVLEN=-32;END=68428744;CIPOS=-8,8;CILEN=-1,1;RE=7;RNAMES=NULL;STRAND=+-	GT:DR:DV:PL:GQ	./.:.:7:.,.,.:.
chr14	68456880	cuteSV.DEL.441	ttttttttttttttttttttttttttttttttttt	t	.	PASS	PRECISE;SVTYPE=DEL;SVLEN=-34;END=68456914;CIPOS=-10,10;CILEN=-2,2;RE=4;RNAMES=NULL;STRAND=+-	GT:DR:DV:PL:GQ	./.:.:4:.,.,.:.
chr14	68528667	cuteSV.DEL.442	TATTTACCtttttttttttttttttgagacggagtctcgctctgtcgcccaggccggactgcggACTGCAGA	T	.	PASS	PRECISE;SVTYPE=DEL;SVLEN=-71;END=68528738;CIPOS=-3,3;CILEN=-4,4;RE=9;RNAMES=NULL;STRAND=+-	GT:DR:DV:PL:GQ	./.:.:9:.,.,.:.
chr14	70331743	cuteSV.DEL.443	gatacaacaccctataatctagcaattcctttttgtacatgtacaggagaaaagcatacaAGAATGGGAATGT	g	.	PASS	PRECISE;SVTYPE=DEL;SVLEN=-72;END=70331815;CIPOS=-0,0;CILEN=-0,0;RE=3;RNAMES=NULL;STRAND=+-	GT:DR:DV:PL:GQ	./.:.:3:.,.,.:.
chr14	71906793	cuteSV.INS.345	T	TAAAAGCATATGCTGAAAAGATAATACTTTA	.	PASS	PRECISE;SVTYPE=INS;SVLEN=30;END=71906793;CIPOS=-0,0;CILEN=-0,0;RE=2;RNAMES=NULL	GT:DR:DV:PL:GQ	./.:.:2:.,.,.:.
chr14	76727354	cuteSV.DEL.444	CTAGCCTCTAAGTGCTTTTTAATACACtaattaataattataacgcctagcctctgtg	C	.	PASS	PRECISE;SVTYPE=DEL;SVLEN=-57;END=76727411;CIPOS=-20,20;CILEN=-0,0;RE=2;RNAMES=NULL;STRAND=+-	GT:DR:DV:PL:GQ	./.:.:2:.,.,.:.
chr14	80417805	cuteSV.DEL.445	ggagatatatatatatatatatatatatatatata	g	.	PASS	PRECISE;SVTYPE=DEL;SVLEN=-34;END=80417839;CIPOS=-4,4;CILEN=-0,0;RE=2;RNAMES=NULL;STRAND=+-	GT:DR:DV:PL:GQ	./.:.:2:.,.,.:.
chr14	81002773	cuteSV.DEL.446	CTAATGCCTCttttttttttttttttttttttttttatcttttttttttttttctttttttATTATTAttattatactttaagttttagggtacatgtgcacattgtgcaggttagttacatatgtatacatgtgccatgctggtgcgctgcacccactaacgtgtcatctagcattaggtatatctcccaatgctatccctcccccctcccccgaccccaccacagtccccagagtgtgatattccccttcctgtgtccatgtgatctcattgttcaattcccacctatgagtgagaatatgcggtgtttg	C	.	PASS	PRECISE;SVTYPE=DEL;SVLEN=-311;END=81003084;CIPOS=-2,2;CILEN=-0,0;RE=9;RNAMES=NULL;STRAND=+-	GT:DR:DV:PL:GQ	./.:.:9:.,.,.:.
chr14	81067931	cuteSV.INS.346	t	tATATATATATATATATATATATATATATATATATATATATATATATATATATATCA	.	PASS	PRECISE;SVTYPE=INS;SVLEN=56;END=81067931;CIPOS=-6,6;CILEN=-8,8;RE=8;RNAMES=NULL	GT:DR:DV:PL:GQ	./.:.:8:.,.,.:.
chr14	81210027	cuteSV.DEL.447	ctttatcatacagaatggtcccacaagaaatatg	c	.	PASS	PRECISE;SVTYPE=DEL;SVLEN=-33;END=81210060;CIPOS=-0,0;CILEN=-2,2;RE=2;RNAMES=NULL;STRAND=+-	GT:DR:DV:PL:GQ	./.:.:2:.,.,.:.
chr14	86410738	cuteSV.DEL.448	TTCTCAAGAATTATTCTCAAGAATTCTCAAGAATAA	T	.	PASS	PRECISE;SVTYPE=DEL;SVLEN=-35;END=86410773;CIPOS=-1,1;CILEN=-1,1;RE=2;RNAMES=NULL;STRAND=+-	GT:DR:DV:PL:GQ	./.:.:2:.,.,.:.
chr14	90445471	cuteSV.BND.48	N	]chr20:29905025]N	.	PASS	PRECISE;SVTYPE=BND;RE=2;RNAMES=NULL	GT:DR:DV:PL:GQ	./.:.:2:.,.,.:.
chr14	92020735	cuteSV.DEL.449	agactaggagagaaagatgacaggaccaaaatcacttagaaa	a	.	PASS	PRECISE;SVTYPE=DEL;SVLEN=-41;END=92020776;CIPOS=-183,183;CILEN=-0,0;RE=2;RNAMES=NULL;STRAND=+-	GT:DR:DV:PL:GQ	./.:.:2:.,.,.:.
chr14	92827911	cuteSV.DEL.450	ttcaattctgtgaaggctaagagaggtgaggaagctgca	t	.	PASS	PRECISE;SVTYPE=DEL;SVLEN=-38;END=92827949;CIPOS=-98,98;CILEN=-4,4;RE=2;RNAMES=NULL;STRAND=+-	GT:DR:DV:PL:GQ	./.:.:2:.,.,.:.
chr14	95125566	cuteSV.DEL.451	ggggaaaggtgggggaaggggaggaggaggggagaggaagagagggagaaggggagaggaggagggggaggagggggaggaggagaggaggcagagatggggggaggagggaggggacagggagggggaggagggaggggagagggaggaggaggggaggaagagggggaggggaggaagacagggaggggaggaggggga	g	.	PASS	PRECISE;SVTYPE=DEL;SVLEN=-200;END=95125766;CIPOS=-2,2;CILEN=-2,2;RE=6;RNAMES=NULL;STRAND=+-	GT:DR:DV:PL:GQ	./.:.:6:.,.,.:.
chr14	95136088	cuteSV.INS.347	a	aACACACACACACACACACACACACACACACAC	.	PASS	PRECISE;SVTYPE=INS;SVLEN=32;END=95136088;CIPOS=-0,0;CILEN=-2,2;RE=2;RNAMES=NULL	GT:DR:DV:PL:GQ	./.:.:2:.,.,.:.
chr14	95708495	cuteSV.INS.348	a	aTATATATATATATATATATATATATATATATATATATATATATATATATATA	.	PASS	PRECISE;SVTYPE=INS;SVLEN=52;END=95708495;CIPOS=-1,1;CILEN=-1,1;RE=2;RNAMES=NULL	GT:DR:DV:PL:GQ	./.:.:2:.,.,.:.
chr14	95708500	cuteSV.INS.349	a	aTATATATATATATATATATATATATATATAT	.	PASS	PRECISE;SVTYPE=INS;SVLEN=31;END=95708500;CIPOS=-20,20;CILEN=-0,0;RE=2;RNAMES=NULL	GT:DR:DV:PL:GQ	./.:.:2:.,.,.:.
chr14	99243918	cuteSV.DEL.452	CTaaaaaaaaaaaaaaaaaaaaaaaaaaaaa	C	.	PASS	PRECISE;SVTYPE=DEL;SVLEN=-30;END=99243948;CIPOS=-0,0;CILEN=-0,0;RE=3;RNAMES=NULL;STRAND=+-	GT:DR:DV:PL:GQ	./.:.:3:.,.,.:.
chr14	100873198	cuteSV.DUP.17	C	<DUP>	.	PASS	PRECISE;SVTYPE=DUP;SVLEN=282;END=100873480;RE=2;STRAND=-+;RNAMES=NULL	GT:DR:DV:PL:GQ	./.:.:2:.,.,.:.
chr14	102379639	cuteSV.DEL.453	ACTGCTGAAGATCACCATCTTAAAATCCATGCACAGAGGCATCTTAGTC	A	.	PASS	PRECISE;SVTYPE=DEL;SVLEN=-48;END=102379687;CIPOS=-13,13;CILEN=-1,1;RE=2;RNAMES=NULL;STRAND=+-	GT:DR:DV:PL:GQ	./.:.:2:.,.,.:.
chr14	102972689	cuteSV.DEL.454	caaaaaaaaaaaaaaaaaaaaaaaaaaaaaaaaaaaaaaa	c	.	PASS	PRECISE;SVTYPE=DEL;SVLEN=-39;END=102972728;CIPOS=-0,0;CILEN=-3,3;RE=2;RNAMES=NULL;STRAND=+-	GT:DR:DV:PL:GQ	./.:.:2:.,.,.:.
chr14	104153487	cuteSV.DEL.455	TGCCATGAGGTGCCTCCTGGCCCCAGAGCCGAACCCCACCC	T	.	PASS	PRECISE;SVTYPE=DEL;SVLEN=-40;END=104153527;CIPOS=-4,4;CILEN=-0,0;RE=2;RNAMES=NULL;STRAND=+-	GT:DR:DV:PL:GQ	./.:.:2:.,.,.:.
chr14	104779612	cuteSV.INS.350	C	CGGACTCGGCCCAGAGACCCCGGCTTAGCCAGCCTCGGCCT	.	PASS	PRECISE;SVTYPE=INS;SVLEN=40;END=104779612;CIPOS=-7,7;CILEN=-1,1;RE=6;RNAMES=NULL	GT:DR:DV:PL:GQ	./.:.:6:.,.,.:.
chr14	105096847	cuteSV.INS.351	C	CGCCCCTGCAGGCCCCTACTCAGTGTGACTCTTCCT	.	PASS	PRECISE;SVTYPE=INS;SVLEN=35;END=105096847;CIPOS=-0,0;CILEN=-0,0;RE=2;RNAMES=NULL	GT:DR:DV:PL:GQ	./.:.:2:.,.,.:.
chr14	105442795	cuteSV.INS.352	C	CAACACAACACAACAGAACAGACCGAGTAAGATTGAGTCCGCTGTGTGCAGGAACAAGGAACACAACAGACCCCGAGTGTGACTGAGTCCGCTGTGTGCAGACTGTGTGCAGGAACACAGCACAACAGAACAGACCCCGGGGAGGACTGAGTC	.	PASS	PRECISE;SVTYPE=INS;SVLEN=152;END=105442795;CIPOS=-5,5;CILEN=-2,2;RE=2;RNAMES=NULL	GT:DR:DV:PL:GQ	./.:.:2:.,.,.:.
chr14	105594142	cuteSV.DEL.456	AAATCCTTGACAATCCAGGGTTCCTTCACCTC	A	.	PASS	PRECISE;SVTYPE=DEL;SVLEN=-31;END=105594173;CIPOS=-7,7;CILEN=-0,0;RE=2;RNAMES=NULL;STRAND=+-	GT:DR:DV:PL:GQ	./.:.:2:.,.,.:.
chr15	17080556	cuteSV.DEL.457	ggaatggaatggaatggaatggaatggaatggaatggaatggagtggaatggaatggaatggaatggaatggagtggaacggaatggaagggaatggaatg	g	.	PASS	PRECISE;SVTYPE=DEL;SVLEN=-100;END=17080656;CIPOS=-14,14;CILEN=-7,7;RE=3;RNAMES=NULL;STRAND=+-	GT:DR:DV:PL:GQ	./.:.:3:.,.,.:.
chr15	17082673	cuteSV.INS.353	a	aTGCAACCAGTGGAATGGAATGGAGTGGAGTGGAGTGGAGTGGAATGGAGTGGAGTGGAATGGGGTGGA	.	PASS	PRECISE;SVTYPE=INS;SVLEN=68;END=17082673;CIPOS=-4,4;CILEN=-10,10;RE=3;RNAMES=NULL	GT:DR:DV:PL:GQ	./.:.:3:.,.,.:.
chr15	17083107	cuteSV.INS.354	a	aAAGGGAGTGGAGTGGAGTAGAATTGAGTGT	.	PASS	PRECISE;SVTYPE=INS;SVLEN=30;END=17083107;CIPOS=-0,0;CILEN=-0,0;RE=2;RNAMES=NULL	GT:DR:DV:PL:GQ	./.:.:2:.,.,.:.
chr15	20341258	cuteSV.INS.355	c	cTGAGCCAGCCAGCCAAGCCTGCCAAGCCACCCAGCCAGCCAA	.	PASS	PRECISE;SVTYPE=INS;SVLEN=42;END=20341258;CIPOS=-14,14;CILEN=-5,5;RE=6;RNAMES=NULL	GT:DR:DV:PL:GQ	./.:.:6:.,.,.:.
chr15	20341842	cuteSV.DEL.458	cagccagccaagccagccagccagccaagccagccaagacagcca	c	.	PASS	PRECISE;SVTYPE=DEL;SVLEN=-44;END=20341886;CIPOS=-80,80;CILEN=-10,10;RE=2;RNAMES=NULL;STRAND=+-	GT:DR:DV:PL:GQ	./.:.:2:.,.,.:.
chr15	20667982	cuteSV.INS.356	a	aCAAAACAAGGTTACATATAATTTTTTGATACTTATGTATGGA	.	PASS	PRECISE;SVTYPE=INS;SVLEN=42;END=20667982;CIPOS=-4,4;CILEN=-1,1;RE=2;RNAMES=NULL	GT:DR:DV:PL:GQ	./.:.:2:.,.,.:.
chr15	20670160	cuteSV.INS.357	a	aATATATATATATATATATATATATATATATATATATATATATATATATATATATATATATATATA	.	PASS	PRECISE;SVTYPE=INS;SVLEN=65;END=20670160;CIPOS=-0,0;CILEN=-9,9;RE=2;RNAMES=NULL	GT:DR:DV:PL:GQ	./.:.:2:.,.,.:.
chr15	21653407	cuteSV.DEL.459	AATATATTTTTATATATTTATAAATATATATTTTTATATATTTATAAAT	A	.	PASS	PRECISE;SVTYPE=DEL;SVLEN=-48;END=21653455;CIPOS=-0,0;CILEN=-0,0;RE=2;RNAMES=NULL;STRAND=+-	GT:DR:DV:PL:GQ	./.:.:2:.,.,.:.
chr15	28987727	cuteSV.INS.358	A	AATATATATATATATATATATATATATATATATATATATATATATATATATATATATATAT	.	PASS	PRECISE;SVTYPE=INS;SVLEN=60;END=28987727;CIPOS=-0,0;CILEN=-2,2;RE=2;RNAMES=NULL	GT:DR:DV:PL:GQ	./.:.:2:.,.,.:.
chr15	30375833	cuteSV.DEL.460	ttgagtcgtgtgggtggtatgtgagtggttgtgtgagtggtgtgtgtgttgagtcgtgtgggtggtatgtgagtggttgtgtgagtggtgtgtgt	t	.	PASS	PRECISE;SVTYPE=DEL;SVLEN=-94;END=30375927;CIPOS=-11,11;CILEN=-0,0;RE=2;RNAMES=NULL;STRAND=+-	GT:DR:DV:PL:GQ	./.:.:2:.,.,.:.
chr15	34346612	cuteSV.DUP.18	t	<DUP>	.	PASS	PRECISE;SVTYPE=DUP;SVLEN=293;END=34346905;RE=4;STRAND=-+;RNAMES=NULL	GT:DR:DV:PL:GQ	./.:.:4:.,.,.:.
chr15	34346663	cuteSV.INS.359	a	aTCACCATGTTGGCCAGGCTGGTCTCGAACTCCTGACCTCGTGATCCACCTCCCTCGGCCTCCCAAAGTGCTGAGATTACAGGC	.	PASS	PRECISE;SVTYPE=INS;SVLEN=83;END=34346663;CIPOS=-2,2;CILEN=-2,2;RE=5;RNAMES=NULL	GT:DR:DV:PL:GQ	./.:.:5:.,.,.:.
chr15	34687104	cuteSV.INS.360	A	AACACACAATGTCTCTTATTTTTAAAAATTTTAA	.	PASS	PRECISE;SVTYPE=INS;SVLEN=33;END=34687104;CIPOS=-1,1;CILEN=-0,0;RE=2;RNAMES=NULL	GT:DR:DV:PL:GQ	./.:.:2:.,.,.:.
chr15	40604218	cuteSV.DEL.461	AGAAAATTGAGAACCAGGAAAATTGAGAACCTATCTCTTCAATTTAAGGATGA	A	.	PASS	PRECISE;SVTYPE=DEL;SVLEN=-52;END=40604270;CIPOS=-11,11;CILEN=-1,1;RE=7;RNAMES=NULL;STRAND=+-	GT:DR:DV:PL:GQ	./.:.:7:.,.,.:.
chr15	43334633	cuteSV.INS.361	a	aAAAAATTATATATATATATATATATATATATATATATATATATATATATATATATATATATATATAT	.	PASS	PRECISE;SVTYPE=INS;SVLEN=67;END=43334633;CIPOS=-0,0;CILEN=-5,5;RE=2;RNAMES=NULL	GT:DR:DV:PL:GQ	./.:.:2:.,.,.:.
chr15	45463956	cuteSV.INS.362	c	cCACACCATCCGCCACCATCGCTAACACATCACCA	.	PASS	PRECISE;SVTYPE=INS;SVLEN=34;END=45463956;CIPOS=-0,0;CILEN=-1,1;RE=2;RNAMES=NULL	GT:DR:DV:PL:GQ	./.:.:2:.,.,.:.
chr15	45800709	cuteSV.DEL.462	gatatatatatatatatatatatatatatata	g	.	PASS	PRECISE;SVTYPE=DEL;SVLEN=-31;END=45800740;CIPOS=-0,0;CILEN=-1,1;RE=3;RNAMES=NULL;STRAND=+-	GT:DR:DV:PL:GQ	./.:.:3:.,.,.:.
chr15	50495266	cuteSV.DEL.463	tatacacatatatatacacatacatatatacatatatacgtgtatatatacataca	t	.	PASS	PRECISE;SVTYPE=DEL;SVLEN=-55;END=50495321;CIPOS=-14,14;CILEN=-0,0;RE=14;RNAMES=NULL;STRAND=+-	GT:DR:DV:PL:GQ	./.:.:14:.,.,.:.
chr15	52063507	cuteSV.DEL.464	CAAACCTCCTCCTCTTCTAGTTGCCCTTACTGTAGAGTAAACATTTAGCA	C	.	PASS	PRECISE;SVTYPE=DEL;SVLEN=-49;END=52063556;CIPOS=-4,4;CILEN=-2,2;RE=2;RNAMES=NULL;STRAND=+-	GT:DR:DV:PL:GQ	./.:.:2:.,.,.:.
chr15	52506370	cuteSV.DEL.465	aaatgaaaattagctgggcgtggtggcacacacctgtaatcc	a	.	PASS	PRECISE;SVTYPE=DEL;SVLEN=-41;END=52506411;CIPOS=-11,11;CILEN=-6,6;RE=2;RNAMES=NULL;STRAND=+-	GT:DR:DV:PL:GQ	./.:.:2:.,.,.:.
chr15	54455223	cuteSV.INS.363	t	tATATATATATATATATATATATATATATATATATATATA	.	PASS	PRECISE;SVTYPE=INS;SVLEN=39;END=54455223;CIPOS=-22,22;CILEN=-1,1;RE=2;RNAMES=NULL	GT:DR:DV:PL:GQ	./.:.:2:.,.,.:.
chr15	56574603	cuteSV.DEL.466	gtgcaggttagttacatatgtatacatgtgcacatt	g	.	PASS	PRECISE;SVTYPE=DEL;SVLEN=-35;END=56574638;CIPOS=-21,21;CILEN=-1,1;RE=2;RNAMES=NULL;STRAND=+-	GT:DR:DV:PL:GQ	./.:.:2:.,.,.:.
chr15	57051522	cuteSV.DEL.467	gctatgttgcccaggctgtctcgaattcctagacttgaagtgat	g	.	PASS	PRECISE;SVTYPE=DEL;SVLEN=-43;END=57051565;CIPOS=-22,22;CILEN=-5,5;RE=2;RNAMES=NULL;STRAND=+-	GT:DR:DV:PL:GQ	./.:.:2:.,.,.:.
chr15	57117871	cuteSV.INV.53	A	<INV>	.	PASS	PRECISE;SVTYPE=INV;SVLEN=609;END=57118480;RE=2;STRAND=--;RNAMES=NULL	GT:DR:DV:PL:GQ	./.:.:2:.,.,.:.
chr15	57142467	cuteSV.INS.364	c	cTCAAAGAATGATGATGAATTGTTAGAAGGTTA	.	PASS	PRECISE;SVTYPE=INS;SVLEN=32;END=57142467;CIPOS=-0,0;CILEN=-0,0;RE=10;RNAMES=NULL	GT:DR:DV:PL:GQ	./.:.:10:.,.,.:.
chr15	57184613	cuteSV.INV.54	A	<INV>	.	PASS	PRECISE;SVTYPE=INV;SVLEN=843;END=57185456;RE=2;STRAND=--;RNAMES=NULL	GT:DR:DV:PL:GQ	./.:.:2:.,.,.:.
chr15	57211952	cuteSV.DEL.468	GACATacacacacacgcacacacacacaccacac	G	.	PASS	PRECISE;SVTYPE=DEL;SVLEN=-33;END=57211985;CIPOS=-0,0;CILEN=-0,0;RE=2;RNAMES=NULL;STRAND=+-	GT:DR:DV:PL:GQ	./.:.:2:.,.,.:.
chr15	57275337	cuteSV.INS.365	g	gGTGTGTGTGTGTGTGTGTGTGTGTGTGTGTACGTGTACGTATGTAGAAATAGTCTCACTGTGTGTGTGTGTGTGTGTGT	.	PASS	PRECISE;SVTYPE=INS;SVLEN=79;END=57275337;CIPOS=-7,7;CILEN=-2,2;RE=16;RNAMES=NULL	GT:DR:DV:PL:GQ	./.:.:16:.,.,.:.
chr15	58484217	cuteSV.DUP.19	T	<DUP>	.	PASS	PRECISE;SVTYPE=DUP;SVLEN=1269;END=58485486;RE=2;STRAND=-+;RNAMES=NULL	GT:DR:DV:PL:GQ	./.:.:2:.,.,.:.
chr15	58493540	cuteSV.DEL.469	ATATACAAAATTTATTACATATAAATAAAATTTA	A	.	PASS	PRECISE;SVTYPE=DEL;SVLEN=-33;END=58493573;CIPOS=-3,3;CILEN=-0,0;RE=2;RNAMES=NULL;STRAND=+-	GT:DR:DV:PL:GQ	./.:.:2:.,.,.:.
chr15	58685574	cuteSV.INS.366	t	tATATATATATATATATATATATATATATATATGGTATGTATATTA	.	PASS	PRECISE;SVTYPE=INS;SVLEN=45;END=58685574;CIPOS=-37,37;CILEN=-1,1;RE=2;RNAMES=NULL	GT:DR:DV:PL:GQ	./.:.:2:.,.,.:.
chr15	59611268	cuteSV.BND.49	N	N[chr17:77356661[	.	PASS	PRECISE;SVTYPE=BND;RE=2;RNAMES=NULL	GT:DR:DV:PL:GQ	./.:.:2:.,.,.:.
chr15	63149545	cuteSV.DEL.470	gcgacggagcaagactccgtctcaaaaaaaaaaaaaaaaaagaaagaaaaagaaaaaagagaaTTACAAAGACATAAT	g	.	PASS	PRECISE;SVTYPE=DEL;SVLEN=-77;END=63149622;CIPOS=-1,1;CILEN=-1,1;RE=2;RNAMES=NULL;STRAND=+-	GT:DR:DV:PL:GQ	./.:.:2:.,.,.:.
chr15	65843886	cuteSV.DEL.471	aaaaaataaataaataaataaatatataaat	a	.	PASS	PRECISE;SVTYPE=DEL;SVLEN=-30;END=65843916;CIPOS=-0,0;CILEN=-0,0;RE=2;RNAMES=NULL;STRAND=+-	GT:DR:DV:PL:GQ	./.:.:2:.,.,.:.
chr15	66420732	cuteSV.INS.367	g	gATATATATATATATATATATATATATATATATATATATATATATATATATAT	.	PASS	PRECISE;SVTYPE=INS;SVLEN=52;END=66420732;CIPOS=-28,28;CILEN=-5,5;RE=6;RNAMES=NULL	GT:DR:DV:PL:GQ	./.:.:6:.,.,.:.
chr15	66471067	cuteSV.DEL.472	tacgcatttatctcagtgagcggagggatggcttt	t	.	PASS	PRECISE;SVTYPE=DEL;SVLEN=-34;END=66471101;CIPOS=-76,76;CILEN=-2,2;RE=2;RNAMES=NULL;STRAND=+-	GT:DR:DV:PL:GQ	./.:.:2:.,.,.:.
chr15	66478424	cuteSV.INS.368	t	tTATATATATATATAGGTATATATATATACACACAG	.	PASS	PRECISE;SVTYPE=INS;SVLEN=35;END=66478424;CIPOS=-9,9;CILEN=-1,1;RE=7;RNAMES=NULL	GT:DR:DV:PL:GQ	./.:.:7:.,.,.:.
chr15	67894012	cuteSV.DEL.473	tatatatatatatatatatatattttttttttttttt	t	.	PASS	PRECISE;SVTYPE=DEL;SVLEN=-36;END=67894048;CIPOS=-4,4;CILEN=-1,1;RE=2;RNAMES=NULL;STRAND=+-	GT:DR:DV:PL:GQ	./.:.:2:.,.,.:.
chr15	71757536	cuteSV.INS.369	a	aATCCTCCTGCCTCAGCCTCCCGAGTAGCTGGGATTACAGGTGCACACCACTGCTCCTGGCCAGTTTTTAAAATTTTTGTAGAGACAGTCTTGCTATGCTACCCAGGCTTCTCGGTCTCAAATTCCTGGGCTCAAG	.	PASS	PRECISE;SVTYPE=INS;SVLEN=135;END=71757536;CIPOS=-0,0;CILEN=-2,2;RE=2;RNAMES=NULL	GT:DR:DV:PL:GQ	./.:.:2:.,.,.:.
chr15	74223757	cuteSV.INS.370	a	aCACACACACACACACACACACACACACACACACACACACACACACGCA	.	PASS	PRECISE;SVTYPE=INS;SVLEN=48;END=74223757;CIPOS=-34,34;CILEN=-8,8;RE=2;RNAMES=NULL	GT:DR:DV:PL:GQ	./.:.:2:.,.,.:.
chr15	77699275	cuteSV.DUP.20	t	<DUP>	.	PASS	PRECISE;SVTYPE=DUP;SVLEN=499;END=77699774;RE=2;STRAND=-+;RNAMES=NULL	GT:DR:DV:PL:GQ	./.:.:2:.,.,.:.
chr15	80848959	cuteSV.DEL.474	tttttttttttttttttttttttttttttttttttttt	t	.	PASS	PRECISE;SVTYPE=DEL;SVLEN=-37;END=80848996;CIPOS=-8,8;CILEN=-4,4;RE=3;RNAMES=NULL;STRAND=+-	GT:DR:DV:PL:GQ	./.:.:3:.,.,.:.
chr15	85757584	cuteSV.INS.371	C	CCTCCTCACTCCCCCCTACCCTCCTCCTCCCCCTCCTCCCCCTCCTCCTCCCCCTCCTCCCCCTTCCTCCCCTCCCCCTCCCCTCCCCTCCTCCCTCCCCTCCCCCTCCTCCCTCCCTC	.	PASS	PRECISE;SVTYPE=INS;SVLEN=118;END=85757584;CIPOS=-0,0;CILEN=-4,4;RE=2;RNAMES=NULL	GT:DR:DV:PL:GQ	./.:.:2:.,.,.:.
chr15	87874255	cuteSV.INS.372	T	TGACAGGACAGCCAGGGCTGAAGGATGGCAGG	.	PASS	PRECISE;SVTYPE=INS;SVLEN=31;END=87874255;CIPOS=-0,0;CILEN=-0,0;RE=3;RNAMES=NULL	GT:DR:DV:PL:GQ	./.:.:3:.,.,.:.
chr15	87886691	cuteSV.INS.373	a	aATATATATATATATATATATATATATATATATATATATATATATATATATATATATATATATATATATATATATATATATATATATATATATATATATATATATATATATATATATATATATATATATATATATATATATATATAT	.	PASS	PRECISE;SVTYPE=INS;SVLEN=146;END=87886691;CIPOS=-18,18;CILEN=-15,15;RE=2;RNAMES=NULL	GT:DR:DV:PL:GQ	./.:.:2:.,.,.:.
chr15	87912930	cuteSV.INS.374	A	ATATATATATATATATATATATATATATATATATATAT	.	PASS	PRECISE;SVTYPE=INS;SVLEN=37;END=87912930;CIPOS=-1,1;CILEN=-5,5;RE=3;RNAMES=NULL	GT:DR:DV:PL:GQ	./.:.:3:.,.,.:.
chr15	87927687	cuteSV.INV.55	c	<INV>	.	PASS	PRECISE;SVTYPE=INV;SVLEN=323;END=87928010;RE=2;STRAND=--;RNAMES=NULL	GT:DR:DV:PL:GQ	./.:.:2:.,.,.:.
chr15	88033225	cuteSV.INS.375	t	tATATATATATATATATATATATATATATATATATATATATATAT	.	PASS	PRECISE;SVTYPE=INS;SVLEN=44;END=88033225;CIPOS=-17,17;CILEN=-8,8;RE=6;RNAMES=NULL	GT:DR:DV:PL:GQ	./.:.:6:.,.,.:.
chr15	90108274	cuteSV.INS.376	a	aTTTTTTATTTTATTTTATTATTTTATTTTATTTTT	.	PASS	PRECISE;SVTYPE=INS;SVLEN=35;END=90108274;CIPOS=-17,17;CILEN=-3,3;RE=7;RNAMES=NULL	GT:DR:DV:PL:GQ	./.:.:7:.,.,.:.
chr15	90551857	cuteSV.INS.377	C	CAGGTAATATGGTAGGCGCGCTTACATGACACACACACAGATTGGGTAGTCTTCTAAAGGAACAGACTGACCCTGCCTTTCAACTGATGCTAAAATCAGATCTCCGCTTGGTAGAATTTCTCACTGTAAAATGTAGTAGGATTTCCTCACAG	.	PASS	PRECISE;SVTYPE=INS;SVLEN=151;END=90551857;CIPOS=-34,34;CILEN=-1,1;RE=5;RNAMES=NULL	GT:DR:DV:PL:GQ	./.:.:5:.,.,.:.
chr15	90569557	cuteSV.INS.378	A	ACCTCAGCCTACCAAAGTGCTGGGATTATAGGCGTGAGCCACTGTGCCTGGCCAAACATAACTTTTATATGCACTGGGAAACCAAAAAATTAATGTGACTTTACTTTATTGTGATATTCATTTTATTGCAGTGGTCTGAACTGAACCTGCAAAATTCCAAAGTATACCTGTATGTTGTTATAGA	.	PASS	PRECISE;SVTYPE=INS;SVLEN=183;END=90569557;CIPOS=-4,4;CILEN=-4,4;RE=7;RNAMES=NULL	GT:DR:DV:PL:GQ	./.:.:7:.,.,.:.
chr15	90630746	cuteSV.DEL.475	ATTACAGCATCAttttttttttttttttttttttttttttttttgagacggagtctcgctctgtcgcccaggtcggactgcggactgcagtggcgcaatctcggctcactgcaagctccgcttcccgggttcacgccattctcctgcctcagcctcccgagtagctgggactacaggcgcccgccaccgtgcccggctaattttttgtatttttagtagagacggggtttcaccttgttagccaggatggtctcgatctcctgacctcatgatccacccgcctcggcctcccaaagtgctgggattacaggcgtgagccaccgcgcccggccTA	A	.	PASS	PRECISE;SVTYPE=DEL;SVLEN=-333;END=90631079;CIPOS=-3,3;CILEN=-0,0;RE=8;RNAMES=NULL;STRAND=+-	GT:DR:DV:PL:GQ	./.:.:8:.,.,.:.
chr15	91438351	cuteSV.DEL.476	aaatccaaaaattagccgagcgtggtggcaaacgcttctaatcccagctacttgggaggttcaggcaggagaattgcttgaactctggaggcagaggttgcagtgagctgagatcataccattgcactccagcctggtctacagagcaagagtctatctcaaaaaaaaagaaaagaaaaagaaaaaaTAGGTAAATGCTATTTATCAGGACTAAAGATTCTTTCTATTACAAGAAAAAATTCCAAAGAGAAGCACCGTAGCAAAATATAATACCAAGCCTCCAGAAGTTCAAACTTTTCATCCAGTAAACTGATGGCTAGATAaacatattttccacaataaccaatatacaacaaaaataattagaaaaactacatatgcaaaaaaaaaaaaaaagctgaaaactataacccataatcaaaagacaaagcagtcaataggaacagaaattaagatgatcaatacattagaattagttaaaaaaaaattatttttcttttttttttttttggaatggagttgctctcttgttgcccaggctggagtgcaatggcatgagcttggctcaccgcaacctctgcctcccgggttcaagcgattcttctgcctcagcatcctgagtagctgggattacaggcatgcaccaacacgcccagctaattttgcatttttagtagagacggggtttcaccatgttggtcaggctggtcttgaactcccaacctcaggtgatccacctgccttggcctcccaagtgctgggattagaggcatgagccaccatgcccagccaaagattcttaagttataaaaatatttaagtacttaaaagataagactatcataataactgaacagatggggaatttcagcagaaaggctagcacatagaaaagaacccatttagtttctagaactgaaaagtataatatctaaaataaaacctttactaaataagctTGTCTTCCAGAGcagtggtggccaatctgtttggcaccagggactgttttgtgtaagacaattttttcacagatcagggtcagggtaggagaaggtttcaggatgattcaagcacattacatttattgtgtactttatttctattattatttcattgtactatataatgaaataattatataactcaccataatgtagaatcagtagaagccctgagcttgttttcctgcaactagacagtctgatctgggggtgatgggaggcagtgacagatcatcaggcattagattctcataaggagcatgcaacctagatccctcccatgcacactcatgatagggtttgggcacctatgaaaatctaataccaccactgatctgacaggaggtggagctcaggcagtaatgcaaggaatagtgatggtgagtggccataaatacagatgaaacgtcattcactttcctgccactctccttctgctgtgtggcccagttcctaataggccacgagccagtaccagtccatagcctgagggttgaggactcctgccctagagcctctagatagaaacacagcctggctgacatattcattttagccactaagactcatttcagacttctgtcttacagagctataaggtaatacatttgtgttgctttaagctactggtttttggttacaggtggtgtttggttacatgagtaagttctttagtggtgatttgtgggagtttggtgcacccatcacctgaTAGTTTGTTAAAACTAATGCAgaggttatttatgctgaaggaattaacactggatagaaacttagacctatgggaagaaataaggggcacagaaaatggtaaataagtaagtagatataaataagtgttttttattcctctgtttaatcatttaaaatacaacagtagtttaatgcaaaatttacaacattttatatgtggatgtaaaatatatgacaacaacagtatgtggtgtgaggggtgcaaatggaactacactcttgcaggtgccttacctttatataatgcagcacaatattaacatctacatagtctgagataaatcaatgatatatattgtaaaaccaaagtaatcagtaaaaaatactaagaaaggtatagctaaaaaaaaaaagtgttagaagaattaaaataaaatcctaaaaaaaatccatttcacgcaaagaagacaggaaaggagaaacaaaccaataataaaaaagaaggctgggtataacgcctgtaatcccagcactttgtggggctgagatggggagatcgtcgagcccaggagtttgagaccagcctgggcaatatagcaagaccctgtctctacagaaaaaatacaaaaattagccaggtgtggtggtgcatgcctctagttccagctacttgggaagctaaggcaggatgatcacttgagcgtggggaggtcgaggctgcagtgagctgtgattatgccactgcactctggcctgggggacagagtgagaacctgtcttaaattaaaaaaaaaaagccaggcacggtggctcatacctgtaatcccagcactttgggaggccaaggcgggcggatcatgaggtcaggagattgagaccatcctggctaacacggcgaaaccccgtctctactaaaaatacaaaaaattagccgggcatggtggtgggtgcctgtagtcccagctactcaggaggctgaggcaggagaatggtgtgaacctgggaggcagagcttgtagtgagccgagatcgtgccactgcactctggcctgggcaacagagcgaaactccatctcaaaaaaaaaaaaaaaaagaagaaggaatgaaaagaaaagaaatagcaaaaaagatttttaagccaaatatattgataattaccataaatataaatgggctatgcattccaattaaaaggcacagattgtcaaactggttaaaaaagaaagatccaactccatgctgcattttggttgtaagctactaaaagagttgtgttttaattctaaaaaggttgaaagtaaatggattgaaaaaagatatactatgcaaatagtaatcataagaaggctgtattgatatcagaaaaagtagacatatatacaaggtgtattaccaaaagtgtagagggacaatgaagaaaaggttaattcatcaaagaagcatagcaattacaaatatgtattcagataaccatcaactttcaaaacatgagaactcaaactgacagaactcaaaagaaaaaatagacacctctgaaatcataattggagatttttaacacaactttttgtaattagtggaaaaagtagagaatccatcagtaaggatgtagaacatttgaacaatgctatcatccacaaacagattgtcatttatagaacaattatctatcaaaataagactacaccacttggaacagacacccaaacagattatgtgccgaaaattgaatgtctgagtaagattaaaaacattgaaatcatacagaacatattctttcatcaaaaggaagattagttagaaatcaatcgcagtaacgtatctgagaaagtccaatatttggaaattaagcaacatccacttctaaataacgtataggttaaagaagaatgttagaaacaatttcgaactgagtgaaaatggaaataaaaatatgtgaactctgggattcaagtcagccaatacctagaaggaagtttatagctttaaatgcttatattagaaaatgagaaagttttaagttcagtgatctaaattcctatttggagaacttcaaagagatgaacaaatcaaacccagaaaaagtgttgccggtggagggtgtccaggttcttggcgtcttgaacaaagaactggacaaaatacacaaacaaagcaaagaaagaatgaagaaacaaaggcagaaatttattgaaaatggaggtacactccgcaaactaggaacaggcagagcataggggctcaagagctgggttacagaattttctggggtttagatactctctagagtttcccattgtttacttggtatacatcctgtgcaaatgaagtagtgcctggcaatcaatctgattggttgtggaaagcaaccaatcagagacattttcaattttccatctgccacacacaaaaacagggggcagcaggaaggactagcctctggtccttttgttacttaggtgtggaaagttgtggttttccttttgatttagttctagaaagtcagcatgaatggccttaggttccctgcccccagaccctattctcctgcctcTGTAGGAGGAAATTTAAGATTCAcagaaataaataaaatacaaagcaaacaacagaaaaacctaacaaagacacaagttagttctttgaaaagattaatacaattgataagaccctaggaaaaataaagaaaattaaaaataccagtctcaagaataaaggagaggatattactgcagattctatggacattaagagaataacaagagtacataatgagtgaatttatgccaataaattaaactcaggcaaagttgacaaatttcttgaaaaactaaaattataaaaactaatacgagttaataaaaaatatgaaaagcccataactattatagaaattgattttttgatcaaaaaccttctcccaaagaaaaatccaagtaatatggtttgttgatgcattgtagcaaacatttaagaaagaaataatagtgaacttcataaattttaaataaaacatcaacaaaagaacctagaaaacttcccacctcatttgatgaagtcagcacaaccctgatacgcaaatcagacaaggacaagaaagaaaattgtaggtcaatatcacctatggacatatgcacaaaaatccttaagaaaatataagcaaatcaaatcatttagaatacagacagaataaaacatcatattaaagagggaggtatgtctcaggaatgcaaagagtttaaaatttaaaaacaagtaaatataattcaccatatttacctaacaaataaaaaaatccaatcatttcaatagattcagaaaaggcatttgagaaaattccatatttttcatgatagtaactctcaggaaattaggaataaagagtacttccttaatttggtgaaaagcatttactataaacctatggttagcatcatacttagtggtgagatatggtatgcctttcctcagaagaccagaaagaaggcaaggatgtccacctttatcacttcagtttaatatttttctgaaagtcctagctagtagcataaggaaagaaaaagaaataaaaggcctaaagaatggaaaggaagaaagcaaaactctatttatttgtacgtgacataatcatgtgtttagaaaatctgaggaatattttaaagttacagaataactgtttttagcaggacatgggatacaatttcaatatacaaaataaaatatattttcatgttttagcaacaaaaaattgggagatgaaataataaattgtgcattttcatttaaataagataaaaagaaagttattacagataattttcagtcagaaataaaatattttcgtcagaaaataaaatttctgtaagacttctacataaaaaatcattaaacattaagaaattaaagaatacataaaataggaaaaccatattcataaattggaagaatcaatattaagatattattttcttctaattggtttatagattcggcaaaatcttattcagaataccaacagtcttttttctttcttgtggaattgataagcccattctgaaatttatgtggaattgcaaacaacctagaataactgagacagttttggaagaaaagatgttggaagGTCTGAACTCCCTGGTTTTGACTTCCTTGATAGTCAAGGCACAAACGAGTTATGACTGCTTTTCTTTTTCAAAGAATATTGTGCACAGTTTCAAAGTTTGTGATGATTTTCATCTCTGCAGTCAATTACAGGTGAAAGGAGGCTCAAAGGTAAAATTGGATCATGCACACAATTGTGCAGCTCAGCTGGCAGTGCTTGACATTTTTGGCCTAATTTAAGGGAAACAGTCTACTCTTTGCTACATGGTTGTCTGTCTGCTAACCACACCTGACATTATAGCTGTACAAAGTGATGAGACGCCAAACCATAAGAAATGCAGTAAGTCTTCTTGCTACTCTTCCTACTGtcatactattcaagtaatttgttaagcacctactataagtcagttactatcctgggtgcagggaagacataaattaatgtctaagctcacagtctcaagaagagaggtaagaaaatagataCATGCTGTACATTCTATTACAGCGATATTCTATTAATCAGGAAGGTTAGAATATGCTACAATAAACAGCCCCGGTGTTTTATTGGCTAACCAAAGGAAAGGCTTATTTCTTGCTCACACATAATCAGAGTTCTGTGGGTCTAGGCATTTTTCCATGACAACTGTTCTTCATGTGGCACTTTGGCAAACGGAGACACGGAACTTGCACTATGCTGAAGCTTCAGGGAACATGTGACCTTAGTTGATGTGAGAGGCagggaaagaagggtggaaaatcacctacatttcttaaattctttagcctgcaagtgatgctaattatttccactcacatatcactggcccaagtaagtcacatagcctgcctaacttcaaactaatggaaaatatactctttaatgtgctgggaaggagagggAATTTCAATAAGTTGCTGATTATTAGAGATGTCTACCgtacaggcagaatgttctgttgaggagagcacaaaggagcaagaatctgagagtgtgtgattaagagaggttagggggcagcttcttgaaagaagcagcatctttaagaataaagaggagctgccttttgaagaaaggagaaagtaaattccaggcggatggaaccacatgcactaaggtatgaaTATATTGGCATAATTATCAGTCGTTGACATCTGCAGAGAGAAGGGTAGACAGAGGGACAGAAGAATGTCGGTGGATATAGCCAGCACATAGACCTTCGAGTGCCCCTTTAAATAATGGAATAATGGAATAGAAGCAGGGTTTGCAGTAATTTCCATACAAGAATATAAGGGATTTTGACACCATTCTTACTTAGTATGAAAACAATAATTCAAGGAGTTCGTAAGCAGATTAGGACCAGAGAAATAGTTTCCCAACTTGAAGAAACTTAACAGAAGTTAAAGGAGCATTTGAAGAAGGGGCTCATCGTAATGTTATTCTCAGACCTCAGACTGCAAACTTCATTCAGAGCAGAAGTCATTCCTATCTGATTCTAGGATCATTCTAGGATAGACAGAATCATGCTGTTATGTCTTCTTGGGAAAACTATATTTCATATTCTTTTCCCTCTATAAATACAGATTGAATAGGTTTACTTTTTTCCAACATCTTTTTTCCTTATGAAAATTTCCTAGTGATGGTAGGAAGCATCTCTGGCTCCCATAAGGCCCTGGGAGAGTTTCACTCCAGCAGTGTTTTATGTAACATGTAAAATGACTGGAGGGCAGATTGGTTTTGGTGGTGAATCAGCAAGCTGCAAGTTCTCATTAACTGTTCAACAGGAACAACATCAAAAGTGAGTGTTCCCTGTCATACCGTTGGTATAAATCTTGTGGATCAGTTTGAGGATTTCAAGGGCAATTTGCCCCAGTTACACATGTTCTTTGGAAAG	a	.	PASS	PRECISE;SVTYPE=DEL;SVLEN=-7689;END=91446040;CIPOS=-0,0;CILEN=-0,0;RE=2;RNAMES=NULL;STRAND=+-	GT:DR:DV:PL:GQ	./.:.:2:.,.,.:.
chr15	92899631	cuteSV.INV.56	T	<INV>	.	PASS	PRECISE;SVTYPE=INV;SVLEN=410;END=92900041;RE=2;STRAND=--;RNAMES=NULL	GT:DR:DV:PL:GQ	./.:.:2:.,.,.:.
chr15	92972558	cuteSV.DEL.477	TAAGATTCCAGGGggccgggcgcggtggctcacgcctgtaatcccagcactttgggaggccgaggcgggcggatcacgaggtcaggagatcaagaccatcccggctaaaacggtgaaaccccgtctctactaaaaatacaaaaaattagccgggcgtagtggcgggcgcctgtagtcccagctacttgggaggctgaggcaggagaatggcgtgaacccgggaggcggagcttgcagtgagccgagatcccgccactgcactccagcctgggcgacagagcgagactccgtctcaaaaaaaaaaaaaaaaaaaa	T	.	PASS	PRECISE;SVTYPE=DEL;SVLEN=-313;END=92972871;CIPOS=-0,0;CILEN=-0,0;RE=2;RNAMES=NULL;STRAND=+-	GT:DR:DV:PL:GQ	./.:.:2:.,.,.:.
chr15	93033479	cuteSV.INS.379	G	GAGGTGGGGAGGTGGGGAGGGTGGAGAGGTGGGA	.	PASS	PRECISE;SVTYPE=INS;SVLEN=33;END=93033479;CIPOS=-3,3;CILEN=-1,1;RE=3;RNAMES=NULL	GT:DR:DV:PL:GQ	./.:.:3:.,.,.:.
chr16	81751	cuteSV.DEL.478	CCTTCTTCCCACCACCCTACCTCCGGGAAGCCCTCCTGAATGCTCCCGGCGCT	C	.	PASS	PRECISE;SVTYPE=DEL;SVLEN=-52;END=81803;CIPOS=-13,13;CILEN=-6,6;RE=2;RNAMES=NULL;STRAND=+-	GT:DR:DV:PL:GQ	./.:.:2:.,.,.:.
chr16	285918	cuteSV.INS.380	C	CCCCAACCCCCCAACCCCCAACACCAACCCCGCGGTTCTCCCAACCGGTTCTCCCAACCCCCCCGCCCCCCGGTTCTCCCAACCCCGCGGTTCTCCCAACCCCAACCCCAA	.	PASS	PRECISE;SVTYPE=INS;SVLEN=110;END=285918;CIPOS=-11,11;CILEN=-4,4;RE=2;RNAMES=NULL	GT:DR:DV:PL:GQ	./.:.:2:.,.,.:.
chr16	318911	cuteSV.INS.381	G	GGGGCAGCAGAGGAGCTGCGATGCAGGGGCCTGGTGAGAGCGGCTCTGACC	.	PASS	PRECISE;SVTYPE=INS;SVLEN=50;END=318911;CIPOS=-28,28;CILEN=-2,2;RE=9;RNAMES=NULL	GT:DR:DV:PL:GQ	./.:.:9:.,.,.:.
chr16	362987	cuteSV.INS.382	C	CTCCCAGGACTTAGCACCGGGGGTCTCGGAGCGCAGCTGCT	.	PASS	PRECISE;SVTYPE=INS;SVLEN=40;END=362987;CIPOS=-3,3;CILEN=-0,0;RE=4;RNAMES=NULL	GT:DR:DV:PL:GQ	./.:.:4:.,.,.:.
chr16	492361	cuteSV.DUP.21	C	<DUP>	.	PASS	PRECISE;SVTYPE=DUP;SVLEN=182;END=492543;RE=4;STRAND=-+;RNAMES=NULL	GT:DR:DV:PL:GQ	./.:.:4:.,.,.:.
chr16	953295	cuteSV.DEL.479	AAACCAGCCTCCTACACGTCCACACAGACACCCACCCCAAACCAGCTTCC	A	.	PASS	PRECISE;SVTYPE=DEL;SVLEN=-49;END=953344;CIPOS=-255,255;CILEN=-22,22;RE=2;RNAMES=NULL;STRAND=+-	GT:DR:DV:PL:GQ	./.:.:2:.,.,.:.
chr16	953888	cuteSV.DEL.480	AGCCTCCTACACGTCCACACAGACACCCACCCCAA	A	.	PASS	PRECISE;SVTYPE=DEL;SVLEN=-34;END=953922;CIPOS=-54,54;CILEN=-1,1;RE=3;RNAMES=NULL;STRAND=+-	GT:DR:DV:PL:GQ	./.:.:3:.,.,.:.
chr16	1820056	cuteSV.DEL.481	agggggctgcctgctgagctgagggggctgcctgctgagct	a	.	PASS	PRECISE;SVTYPE=DEL;SVLEN=-40;END=1820096;CIPOS=-18,18;CILEN=-0,0;RE=2;RNAMES=NULL;STRAND=+-	GT:DR:DV:PL:GQ	./.:.:2:.,.,.:.
chr16	2034396	cuteSV.DEL.482	GGCCAGCCTGGGGGCCGTGCTCCACCTCCCCTCCCGAACTGGACTCCTGTCCCCACGCCTTCCCTCCGTC	G	.	PASS	PRECISE;SVTYPE=DEL;SVLEN=-69;END=2034465;CIPOS=-39,39;CILEN=-3,3;RE=2;RNAMES=NULL;STRAND=+-	GT:DR:DV:PL:GQ	./.:.:2:.,.,.:.
chr16	2054465	cuteSV.DEL.483	GTTTCTCTGGCCTTGACGATCAAGTGTAACCTGGATGGGAAGGACCTG	G	.	PASS	PRECISE;SVTYPE=DEL;SVLEN=-47;END=2054512;CIPOS=-51,51;CILEN=-10,10;RE=2;RNAMES=NULL;STRAND=+-	GT:DR:DV:PL:GQ	./.:.:2:.,.,.:.
chr16	2057990	cuteSV.DEL.484	TCTCCCAGCCCTGCCTCGGCCCCTGCATCTCTCCCAGCCCTGCCTCGGCCCTGCATCTTTCCTTCCCTCCATCCTT	T	.	PASS	PRECISE;SVTYPE=DEL;SVLEN=-75;END=2058065;CIPOS=-144,144;CILEN=-6,6;RE=2;RNAMES=NULL;STRAND=+-	GT:DR:DV:PL:GQ	./.:.:2:.,.,.:.
chr16	2091241	cuteSV.INS.383	G	GGGGGCGGGACGCTGCCGGGGCGGGGCCTACGA	.	PASS	PRECISE;SVTYPE=INS;SVLEN=32;END=2091241;CIPOS=-21,21;CILEN=-0,0;RE=11;RNAMES=NULL	GT:DR:DV:PL:GQ	./.:.:11:.,.,.:.
chr16	3197578	cuteSV.DEL.485	GTGGCCACATGTCAAGGGCTCCAGAGCCACCTGCTGCTGGGGGCCAGTTCCTCAGACAGCGCAGTCCTACATCTGACTACAAGCTTAAATG	G	.	PASS	PRECISE;SVTYPE=DEL;SVLEN=-90;END=3197668;CIPOS=-1,1;CILEN=-1,1;RE=2;RNAMES=NULL;STRAND=+-	GT:DR:DV:PL:GQ	./.:.:2:.,.,.:.
chr16	3783147	cuteSV.INV.57	A	<INV>	.	PASS	PRECISE;SVTYPE=INV;SVLEN=190;END=3783337;RE=2;STRAND=++;RNAMES=NULL	GT:DR:DV:PL:GQ	./.:.:2:.,.,.:.
chr16	3889353	cuteSV.INS.384	c	cTCCTTCCCTTCCCCTTCCCTTCCCTTTCCTTTCCTTTCCTTTCCTTCTGTCCTTCCTTCTCTCCTTTCTTCTTCTCT	.	PASS	PRECISE;SVTYPE=INS;SVLEN=77;END=3889353;CIPOS=-8,8;CILEN=-6,6;RE=2;RNAMES=NULL	GT:DR:DV:PL:GQ	./.:.:2:.,.,.:.
chr16	4131667	cuteSV.DEL.486	GCTGGAAGGCTTTAAAATTAGATGCGTGTCACCTGAGGCTCTAACAT	G	.	PASS	PRECISE;SVTYPE=DEL;SVLEN=-46;END=4131713;CIPOS=-0,0;CILEN=-0,0;RE=2;RNAMES=NULL;STRAND=+-	GT:DR:DV:PL:GQ	./.:.:2:.,.,.:.
chr16	8645988	cuteSV.INS.385	G	GGCCTGCTCCGTGGCTGACGTGTTGTCTAACTACTCTTCTCCTTGCCTGCTCCGTGGCTGACGTGTTGTCTAACTACTCTCC	.	PASS	PRECISE;SVTYPE=INS;SVLEN=81;END=8645988;CIPOS=-0,0;CILEN=-2,2;RE=2;RNAMES=NULL	GT:DR:DV:PL:GQ	./.:.:2:.,.,.:.
chr16	8737993	cuteSV.INS.386	g	gGAAGGAAGGAAGGAAGAAAGAAAGAAAGAAAGAAAGAAAGA	.	PASS	PRECISE;SVTYPE=INS;SVLEN=41;END=8737993;CIPOS=-0,0;CILEN=-8,8;RE=2;RNAMES=NULL	GT:DR:DV:PL:GQ	./.:.:2:.,.,.:.
chr16	9773965	cuteSV.DEL.487	TTGAGGCAGTGTTGTGTGTGTGTGTCTCCAACTTGCTTCCATTCCATTTAAAAGGGAACAGGCAAGGATAAT	T	.	PASS	PRECISE;SVTYPE=DEL;SVLEN=-71;END=9774036;CIPOS=-25,25;CILEN=-4,4;RE=4;RNAMES=NULL;STRAND=+-	GT:DR:DV:PL:GQ	./.:.:4:.,.,.:.
chr16	9848692	cuteSV.DEL.488	ATATAAAATACACTGTTTTATAATATTTTAAATATATAAAATACACTGTTTTATAATATTTTAAATATATAAAATACACTGTTTTATATATTTAAATATATAAAATACACTGTTTTATATATTTAAATATATAAAATACACTGTTTTATATATTTAAATATATAAAATACACTGTTTTATA	A	.	PASS	PRECISE;SVTYPE=DEL;SVLEN=-180;END=9848872;CIPOS=-12,12;CILEN=-17,17;RE=3;RNAMES=NULL;STRAND=+-	GT:DR:DV:PL:GQ	./.:.:3:.,.,.:.
chr16	9848805	cuteSV.INS.387	T	TTTTTATACTCAGCTAAATATATAAAATACATATTTATATATTTAAATATATAAAATACACTGT	.	PASS	PRECISE;SVTYPE=INS;SVLEN=63;END=9848805;CIPOS=-40,40;CILEN=-39,39;RE=2;RNAMES=NULL	GT:DR:DV:PL:GQ	./.:.:2:.,.,.:.
chr16	9979786	cuteSV.INS.388	C	CTATATATATATATATATATATATATATATATATATATA	.	PASS	PRECISE;SVTYPE=INS;SVLEN=38;END=9979786;CIPOS=-0,0;CILEN=-3,3;RE=4;RNAMES=NULL	GT:DR:DV:PL:GQ	./.:.:4:.,.,.:.
chr16	10040007	cuteSV.INS.389	c	cCACTATACATACACGCTCACAACTTCGCACGCTCACAGTGCACACACACCCACAAACACCCAACACACACATCCACACCACATAAATACACTGCACACACACATAACACAAACATACCACACACACAAATACACAACACACACATCTACACCATACACACTCGCAACTTCACACTCACAGTGCACACGCGCACACCCACAAATGCACCCAACACACACATCTACACCAAGCACACAAATAAACTACACACAGAACATACATCCACACAATACACAACACACACAACTTCACAGTGCACACACTCACCCACAAACATACCCAACACATACATCCACACCACACACACAAATACACCACACACATCCACCACACACACAAATACACCACACACATCCACACCACACACACAAATACACTACACACACATCCACACCACACACAAATACACAACACACACATCCACACACCACACACACAAATACGCTACACACATCCACACACCACACAAATACACCACACCATCCACACACCACACACACAAATACACACCATCCACACCACACACAAATACACAACACACACATCCACACCACACACACAAATACACAACACACAACACACACATCCACACCACACACATACACTACACACATCCCCACCACACAGACAAATACACTACACACATCCCCATCACACACACACAAATACACTACACACATCCACACCACACACACAAATACACTACACACAT	.	PASS	PRECISE;SVTYPE=INS;SVLEN=751;END=10040007;CIPOS=-3,3;CILEN=-7,7;RE=9;RNAMES=NULL	GT:DR:DV:PL:GQ	./.:.:9:.,.,.:.
chr16	10055060	cuteSV.DEL.489	aaaaaaaaaaaaaaaaaaaaaaaaaaagaaaaa	a	.	PASS	PRECISE;SVTYPE=DEL;SVLEN=-32;END=10055092;CIPOS=-2,2;CILEN=-1,1;RE=5;RNAMES=NULL;STRAND=+-	GT:DR:DV:PL:GQ	./.:.:5:.,.,.:.
chr16	12195848	cuteSV.DEL.490	tctaatgagacaccaagtgtgtggcagagaggagagg	t	.	PASS	PRECISE;SVTYPE=DEL;SVLEN=-36;END=12195884;CIPOS=-127,127;CILEN=-5,5;RE=2;RNAMES=NULL;STRAND=+-	GT:DR:DV:PL:GQ	./.:.:2:.,.,.:.
chr16	12203421	cuteSV.INS.390	T	TCTCTGGAAGCTTGCTATGTGTCCTATGTCAGATGGACTGGTGGCATTGGAGGTGACGTCTCTGAAGCTGTGGGGTAGTGCCCTTGCTGTCAGGTGGACTGGTGGCATTGGAGGTGACAGCTCTGAAGTTGTGTAGTGTGGACCCTGGTGCCGGTGGACTGGTGCATTGGAGGTGACA	.	PASS	PRECISE;SVTYPE=INS;SVLEN=177;END=12203421;CIPOS=-24,24;CILEN=-2,2;RE=8;RNAMES=NULL	GT:DR:DV:PL:GQ	./.:.:8:.,.,.:.
chr16	12260754	cuteSV.INS.391	T	TTGAGCTCAGGTCAGTTCACAGCCTCCCCAGCTGGAGTGAGAG	.	PASS	PRECISE;SVTYPE=INS;SVLEN=42;END=12260754;CIPOS=-12,12;CILEN=-3,3;RE=4;RNAMES=NULL	GT:DR:DV:PL:GQ	./.:.:4:.,.,.:.
chr16	12358541	cuteSV.INV.58	t	<INV>	.	PASS	PRECISE;SVTYPE=INV;SVLEN=289;END=12358830;RE=2;STRAND=++;RNAMES=NULL	GT:DR:DV:PL:GQ	./.:.:2:.,.,.:.
chr16	12421905	cuteSV.DEL.491	tcaccagccgtccatcaccatcatcatccgtc	t	.	PASS	PRECISE;SVTYPE=DEL;SVLEN=-31;END=12421936;CIPOS=-0,0;CILEN=-0,0;RE=3;RNAMES=NULL;STRAND=+-	GT:DR:DV:PL:GQ	./.:.:3:.,.,.:.
chr16	12444264	cuteSV.DEL.492	aagcactcagtatagcacctagcatgtagta	a	.	PASS	PRECISE;SVTYPE=DEL;SVLEN=-30;END=12444294;CIPOS=-11,11;CILEN=-0,0;RE=5;RNAMES=NULL;STRAND=+-	GT:DR:DV:PL:GQ	./.:.:5:.,.,.:.
chr16	12452372	cuteSV.INS.392	G	GCGAAGACTTATCGAGCCCCAAATGTCAGTAGTGCTGTGACTGAGAAAACCTCAAGTAGAGAAAACTGTGGGGTATCTGGAGCT	.	PASS	PRECISE;SVTYPE=INS;SVLEN=83;END=12452372;CIPOS=-0,0;CILEN=-6,6;RE=3;RNAMES=NULL	GT:DR:DV:PL:GQ	./.:.:3:.,.,.:.
chr16	12512368	cuteSV.DEL.493	AAAatatatatatatatatatatatatatatatat	A	.	PASS	PRECISE;SVTYPE=DEL;SVLEN=-34;END=12512402;CIPOS=-0,0;CILEN=-0,0;RE=8;RNAMES=NULL;STRAND=+-	GT:DR:DV:PL:GQ	./.:.:8:.,.,.:.
chr16	15775408	cuteSV.DEL.494	TGCTCATTGGTTTATGTGTTGCCTGAGCTCACTGGTTTATGTGTTGCCTGAGC	T	.	PASS	PRECISE;SVTYPE=DEL;SVLEN=-52;END=15775460;CIPOS=-0,0;CILEN=-2,2;RE=2;RNAMES=NULL;STRAND=+-	GT:DR:DV:PL:GQ	./.:.:2:.,.,.:.
chr16	22115891	cuteSV.DEL.495	gaaggaaggaaggaaggaaggaaggaaggaaggaaaggaaaggaaagga	g	.	PASS	PRECISE;SVTYPE=DEL;SVLEN=-48;END=22115939;CIPOS=-7,7;CILEN=-2,2;RE=3;RNAMES=NULL;STRAND=+-	GT:DR:DV:PL:GQ	./.:.:3:.,.,.:.
chr16	23865468	cuteSV.INS.393	a	aATATATATATATATATATATATATATATATA	.	PASS	PRECISE;SVTYPE=INS;SVLEN=31;END=23865468;CIPOS=-0,0;CILEN=-1,1;RE=2;RNAMES=NULL	GT:DR:DV:PL:GQ	./.:.:2:.,.,.:.
chr16	23865468	cuteSV.INS.394	a	aATATATATATATATATATATATATATATATATATATATATATATATATATATAT	.	PASS	PRECISE;SVTYPE=INS;SVLEN=54;END=23865468;CIPOS=-0,0;CILEN=-5,5;RE=3;RNAMES=NULL	GT:DR:DV:PL:GQ	./.:.:3:.,.,.:.
chr16	23865505	cuteSV.DEL.496	tatatatatatatatgtgtgtgtgtgtgtgtgtgtgtgtg	t	.	PASS	PRECISE;SVTYPE=DEL;SVLEN=-39;END=23865544;CIPOS=-2,2;CILEN=-2,2;RE=9;RNAMES=NULL;STRAND=+-	GT:DR:DV:PL:GQ	./.:.:9:.,.,.:.
chr16	23899564	cuteSV.DEL.497	taaattactTTTGTTCATTTGTAATTACTTATCCATAAGAActctctctctctctctctctctctctctctctctctctctctgtgtgtgtgtgtgtgtgtgtgtggtttgttgtcacctgggctggagtgcagtgatgcgaccatggctcactatattcaaaatcctgggctcatgcgatcctcccacctcagccttctgaggagctgggaccgtaggcacgtgccaccaggcccagcaaataaaatttatttatttatttatttatttatttatttatttatttatttatttatttatttattg	t	.	PASS	PRECISE;SVTYPE=DEL;SVLEN=-305;END=23899869;CIPOS=-2,2;CILEN=-0,0;RE=3;RNAMES=NULL;STRAND=+-	GT:DR:DV:PL:GQ	./.:.:3:.,.,.:.
chr16	23981706	cuteSV.INS.395	c	cTTCCTTCCTTCTCTCTCTCTCTCTCTCTCTCTCTCTCTCTCTCTCTTTCCTTTCCCTCTCCCTTCCTTCCTTCCTCTCTCCCTCTCTCT	.	PASS	PRECISE;SVTYPE=INS;SVLEN=89;END=23981706;CIPOS=-30,30;CILEN=-2,2;RE=2;RNAMES=NULL	GT:DR:DV:PL:GQ	./.:.:2:.,.,.:.
chr16	23982087	cuteSV.INS.396	t	tCCTTCCCCTTCCCTTCCTTTCCCTTCCCCTTCACTTTCCCTTCCCCTTCCCTTCCCCTTTCCTTCCTTTTCCTTCCACTTCCCCTTTCCCTTCCACTTCCCTTTCCCTT	.	PASS	PRECISE;SVTYPE=INS;SVLEN=109;END=23982087;CIPOS=-22,22;CILEN=-8,8;RE=3;RNAMES=NULL	GT:DR:DV:PL:GQ	./.:.:3:.,.,.:.
chr16	23982125	cuteSV.INS.397	c	cCTTCCGCCCGCCCTTCCTTTCCTTTCTTTCCACCTTTCCCTTCCCTTTCCTTC	.	PASS	PRECISE;SVTYPE=INS;SVLEN=53;END=23982125;CIPOS=-35,35;CILEN=-15,15;RE=2;RNAMES=NULL	GT:DR:DV:PL:GQ	./.:.:2:.,.,.:.
chr16	24049292	cuteSV.INS.398	T	TCCTGGCACATCCGACCTGCACCCTTTACCACTAA	.	PASS	PRECISE;SVTYPE=INS;SVLEN=34;END=24049292;CIPOS=-31,31;CILEN=-1,1;RE=8;RNAMES=NULL	GT:DR:DV:PL:GQ	./.:.:8:.,.,.:.
chr16	24058901	cuteSV.DEL.498	GGATGGAGGAGATGAAACATACATGAATTAAGGAAGTGGAAGG	G	.	PASS	PRECISE;SVTYPE=DEL;SVLEN=-42;END=24058943;CIPOS=-0,0;CILEN=-2,2;RE=5;RNAMES=NULL;STRAND=+-	GT:DR:DV:PL:GQ	./.:.:5:.,.,.:.
chr16	24074825	cuteSV.DEL.499	taaatttaaattaacgagcttggcctggtggctcacacctgtaatcccaaaactttgggaggc	t	.	PASS	PRECISE;SVTYPE=DEL;SVLEN=-62;END=24074887;CIPOS=-136,136;CILEN=-4,4;RE=2;RNAMES=NULL;STRAND=+-	GT:DR:DV:PL:GQ	./.:.:2:.,.,.:.
chr16	24096665	cuteSV.INS.399	A	ATATATATATATATATATATATATATATATATATATAT	.	PASS	PRECISE;SVTYPE=INS;SVLEN=37;END=24096665;CIPOS=-9,9;CILEN=-4,4;RE=9;RNAMES=NULL	GT:DR:DV:PL:GQ	./.:.:9:.,.,.:.
chr16	24108974	cuteSV.INS.400	g	gGGCACAGCCGGGCGGGGGGCTGACCCCCCACCTCCCTCCCGGAC	.	PASS	PRECISE;SVTYPE=INS;SVLEN=44;END=24108974;CIPOS=-21,21;CILEN=-3,3;RE=5;RNAMES=NULL	GT:DR:DV:PL:GQ	./.:.:5:.,.,.:.
chr16	24109231	cuteSV.INS.401	g	gGGGCGGGGCTGACCCCCCCCCCACCCCTCCCGGACGGGGCGGGGCTGGCTGGGGCAGAGGGGCTCCTCGCTTCCAGTAGGGGGCGGCCGGGCAGAGGCGCCTCACCTCCCGGACGGGGCGGCTGGCCGGGCGGGGGGCTGACCCCCCCACCCATCTCCCTCCCGGACGGGGGCGGGCTGGGCCTCCGGCGGGGGGCTGACCCCCCACCCCTTCCGGACGGGGCGGCTGGCCGGGCGAGGGGCTGATCCCCCACCTCCCTCCAAGATGGGGCGGCTGGCCGGGCGGGGGCTGACCCCCCCCACCTCCCTCCGGATGGGGCGGCTGGCTGGGCAGAGGGGCTCCTCACTTCCCAGTAGGGGTGGCCGGGGCGCCTCACCTCCCGGATGGGGCGGCTGGCCCGGCGGGGGCTGACCCCTACTCCTCCCTCCCGGATGGGGCGGCTGGTG	.	PASS	PRECISE;SVTYPE=INS;SVLEN=446;END=24109231;CIPOS=-43,43;CILEN=-3,3;RE=3;RNAMES=NULL	GT:DR:DV:PL:GQ	./.:.:3:.,.,.:.
chr16	24109295	cuteSV.INS.402	c	cCCCGCCCATCTCCCCTCCCGGACGGGGCGGCTGGCCTGGCGGGGGCTGACCCCACCTCCCTTCCGGACGGAGCGGCTGGCCGGGCGAGGGGCTGAATCCCCCCACCTCCCCTCCGGATGGGGCGGCTGCGGCCGGGCGGGGGCTGACCCCCCACCTCCCTCCGGATGGGGGCAGCTGGCTGGGCAGAGGGGGCTCCTCGCCCCCGAGTAGGGTGGCCGGGCAGAGCGCCCCTCACCTCCCGGATGGGGCGGCCTGGCGGCCTGGCGGGGGGCTGACCCCTACCTCCTCCCGGATGGGGCGGCTGGTGGGGCGGGGGGCTG	.	PASS	PRECISE;SVTYPE=INS;SVLEN=320;END=24109295;CIPOS=-4,4;CILEN=-6,6;RE=6;RNAMES=NULL	GT:DR:DV:PL:GQ	./.:.:6:.,.,.:.
chr16	24115191	cuteSV.DEL.500	aggattttagcatttatcccaagAGTATTTATCCCAAGGACTTTAGCATTTATCCCAAGAGTATTTATCCCAAGGATTTTAGCATTTATCCCAAGAGCATTTATCCAAGAGCATTTATCCCAAAAGTATTTATCCCAATGATTTTAGCATTTATCCAAAGAGTATTTATCCCAAGGATTTTAGCATTTATCCCAAGAATATTTATCCCA	a	.	PASS	PRECISE;SVTYPE=DEL;SVLEN=-208;END=24115399;CIPOS=-2,2;CILEN=-1,1;RE=5;RNAMES=NULL;STRAND=+-	GT:DR:DV:PL:GQ	./.:.:5:.,.,.:.
chr16	24125100	cuteSV.DEL.501	CCAATCTTGTTACCTATAATTAATCGTTACCTATAATTAATTGCAAT	C	.	PASS	PRECISE;SVTYPE=DEL;SVLEN=-46;END=24125146;CIPOS=-19,19;CILEN=-3,3;RE=5;RNAMES=NULL;STRAND=+-	GT:DR:DV:PL:GQ	./.:.:5:.,.,.:.
chr16	24182875	cuteSV.INS.403	t	tTGTGTGTGTGTGTGTGTGTGTGTGTGTGTGTGTGTGTG	.	PASS	PRECISE;SVTYPE=INS;SVLEN=38;END=24182875;CIPOS=-0,0;CILEN=-2,2;RE=10;RNAMES=NULL	GT:DR:DV:PL:GQ	./.:.:10:.,.,.:.
chr16	24221361	cuteSV.DEL.502	GCTGGCATGATAAGGACCCGCACTCTCTCAGAGCAGAGTGGCACAGT	G	.	PASS	PRECISE;SVTYPE=DEL;SVLEN=-46;END=24221407;CIPOS=-128,128;CILEN=-9,9;RE=2;RNAMES=NULL;STRAND=+-	GT:DR:DV:PL:GQ	./.:.:2:.,.,.:.
chr16	27440227	cuteSV.INS.404	t	tATATATATATATATATATATATATATATATATATATATATATATATATATATATATATATATATATATATATATATATATATATATATATATATATATATATATATATATATATATATATATATATATATATATATATATATATATATATATAT	.	PASS	PRECISE;SVTYPE=INS;SVLEN=154;END=27440227;CIPOS=-6,6;CILEN=-7,7;RE=7;RNAMES=NULL	GT:DR:DV:PL:GQ	./.:.:7:.,.,.:.
chr16	29060055	cuteSV.DEL.503	tggcggccgggcagaggggctcctcacttcccagtagg	t	.	PASS	PRECISE;SVTYPE=DEL;SVLEN=-37;END=29060092;CIPOS=-0,0;CILEN=-0,0;RE=2;RNAMES=NULL;STRAND=+-	GT:DR:DV:PL:GQ	./.:.:2:.,.,.:.
chr16	31814444	cuteSV.INS.405	a	aATATATATATATATATATATATATATATATATATATATATATATATATATATATATATGTGTGTGTGTATGTATATACACAC	.	PASS	PRECISE;SVTYPE=INS;SVLEN=82;END=31814444;CIPOS=-0,0;CILEN=-5,5;RE=2;RNAMES=NULL	GT:DR:DV:PL:GQ	./.:.:2:.,.,.:.
chr16	34063141	cuteSV.BND.50	N	N[chr21:9246087[	.	PASS	PRECISE;SVTYPE=BND;RE=2;RNAMES=NULL	GT:DR:DV:PL:GQ	./.:.:2:.,.,.:.
chr16	34063665	cuteSV.INS.406	g	gGGAGGGGAGTGGAGTGGAGTGGAGTGGAGTGGAGTG	.	PASS	PRECISE;SVTYPE=INS;SVLEN=36;END=34063665;CIPOS=-11,11;CILEN=-3,3;RE=3;RNAMES=NULL	GT:DR:DV:PL:GQ	./.:.:3:.,.,.:.
chr16	34097764	cuteSV.DEL.504	cactttatttcatttcattccatcccattccattcctctccattcc	c	.	PASS	PRECISE;SVTYPE=DEL;SVLEN=-45;END=34097809;CIPOS=-3,3;CILEN=-3,3;RE=2;RNAMES=NULL;STRAND=+-	GT:DR:DV:PL:GQ	./.:.:2:.,.,.:.
chr16	34661484	cuteSV.DEL.505	TTCCATTCGCGTCCATTTGATGATTCCATTATACTCCATTCAATGATG	T	.	PASS	PRECISE;SVTYPE=DEL;SVLEN=-47;END=34661531;CIPOS=-40,40;CILEN=-2,2;RE=2;RNAMES=NULL;STRAND=+-	GT:DR:DV:PL:GQ	./.:.:2:.,.,.:.
chr16	34916999	cuteSV.DEL.506	ATTCCATTTGATGATTCCATTGGAGTCCATTCGATTATTCCATTTGAATCCATTCAATGATTCCATTCA	A	.	PASS	PRECISE;SVTYPE=DEL;SVLEN=-68;END=34917067;CIPOS=-21,21;CILEN=-0,0;RE=2;RNAMES=NULL;STRAND=+-	GT:DR:DV:PL:GQ	./.:.:2:.,.,.:.
chr16	46387779	cuteSV.DEL.507	TCATCAGAGACTGGAATCAAATGGAATCATTAAATGGACTCTAATGGAATCATCATCGATTGGAATCGAATGGAATCATTGAATGGACTCCAATGGAATCATCACCAAATATAATCAAAAGAAATCATCAAATGGATTCGAATAGAATCATCGAATGGACTCGAATGGAA	T	.	PASS	PRECISE;SVTYPE=DEL;SVLEN=-169;END=46387948;CIPOS=-6,6;CILEN=-0,0;RE=9;RNAMES=NULL;STRAND=+-	GT:DR:DV:PL:GQ	./.:.:9:.,.,.:.
chr16	46387933	cuteSV.DEL.508	ATGGACTCGAATGGAATCATCATCGAATGGAATCAAATGGAATCATCAAATG	A	.	PASS	PRECISE;SVTYPE=DEL;SVLEN=-51;END=46387984;CIPOS=-76,76;CILEN=-3,3;RE=7;RNAMES=NULL;STRAND=+-	GT:DR:DV:PL:GQ	./.:.:7:.,.,.:.
chr16	46389348	cuteSV.DEL.509	AATGGAATAATCATCGAATGTAATCGAATGGACTCATCCAATGTAATCAAATGGAATCATCAAATGGAATCGA	A	.	PASS	PRECISE;SVTYPE=DEL;SVLEN=-72;END=46389420;CIPOS=-1,1;CILEN=-1,1;RE=32;RNAMES=NULL;STRAND=+-	GT:DR:DV:PL:GQ	./.:.:32:.,.,.:.
chr16	46390879	cuteSV.DEL.510	TCATCAAATGGATTCAAATGGAATCATTTTCGAATAGAATCGAATGGAATCATTGAATGGAATCATCATCAAATGGAGTCCAGAGGAATCACTGAATTGAATGGAATTATCATTGAATGGAATC	T	.	PASS	PRECISE;SVTYPE=DEL;SVLEN=-123;END=46391002;CIPOS=-6,6;CILEN=-6,6;RE=283;RNAMES=NULL;STRAND=+-	GT:DR:DV:PL:GQ	./.:.:283:.,.,.:.
chr16	46394360	cuteSV.DEL.511	ATCGAATTGAACCCAATGGAATCATTAAATGGACTCGAATAGAATCATCGAATGGACTCGAATGGAATCATCATCGAATGGAATAGAATGGAGTCTGGA	A	.	PASS	PRECISE;SVTYPE=DEL;SVLEN=-98;END=46394458;CIPOS=-1,1;CILEN=-0,0;RE=202;RNAMES=NULL;STRAND=+-	GT:DR:DV:PL:GQ	./.:.:202:.,.,.:.
chr16	46395097	cuteSV.DEL.512	ATGGACTCGAATGGAATCTTCGAATGGACTCGAATGCAATCAT	A	.	PASS	PRECISE;SVTYPE=DEL;SVLEN=-42;END=46395139;CIPOS=-21,21;CILEN=-7,7;RE=3;RNAMES=NULL;STRAND=+-	GT:DR:DV:PL:GQ	./.:.:3:.,.,.:.
chr16	46397302	cuteSV.DEL.513	CGAATGGAATCATCATCGAATGGAATTGAATGGAATCATCGAATGGAATG	C	.	PASS	PRECISE;SVTYPE=DEL;SVLEN=-49;END=46397351;CIPOS=-0,0;CILEN=-0,0;RE=3;RNAMES=NULL;STRAND=+-	GT:DR:DV:PL:GQ	./.:.:3:.,.,.:.
chr16	46398550	cuteSV.DEL.514	ATGGAATCATCATTGAATGGAATCAAATGGAATCCTCAATGAATGGAATCGAATGG	A	.	PASS	PRECISE;SVTYPE=DEL;SVLEN=-55;END=46398605;CIPOS=-53,53;CILEN=-5,5;RE=6;RNAMES=NULL;STRAND=+-	GT:DR:DV:PL:GQ	./.:.:6:.,.,.:.
chr16	46399343	cuteSV.INV.59	G	<INV>	.	PASS	PRECISE;SVTYPE=INV;SVLEN=416;END=46399759;RE=2;STRAND=++;RNAMES=NULL	GT:DR:DV:PL:GQ	./.:.:2:.,.,.:.
chr16	46399821	cuteSV.DEL.515	TAATCATCAGAGACTGGAATCAAATGGAATCATTAAATGGACTCTAATGGAATCATCATCGATTGGAATTGAATGGAATCATTGAATGGACTCCAATGGAATCATCACCAAATATAATCAAAAGAAATCATCAAATGGATTCGAATAGAATCATCAAATGAACTCGAATGG	T	.	PASS	PRECISE;SVTYPE=DEL;SVLEN=-170;END=46399991;CIPOS=-0,0;CILEN=-0,0;RE=2;RNAMES=NULL;STRAND=+-	GT:DR:DV:PL:GQ	./.:.:2:.,.,.:.
chr16	49002163	cuteSV.DEL.516	AGAAAGATAGGCCTCAccgggaggcggagcttgcagtgagccgagatcccgccactgcactccagcctgggcgacagagcgagactccgtctcaaaaaaaaaaaaaaaaaaaaaaaaaaaaaaaaaaaaaaaaaa	A	.	PASS	PRECISE;SVTYPE=DEL;SVLEN=-134;END=49002297;CIPOS=-2,2;CILEN=-0,0;RE=2;RNAMES=NULL;STRAND=+-	GT:DR:DV:PL:GQ	./.:.:2:.,.,.:.
chr16	50755002	cuteSV.DEL.517	atatacatatatatgtatatatacatatatatgtatata	a	.	PASS	PRECISE;SVTYPE=DEL;SVLEN=-38;END=50755040;CIPOS=-25,25;CILEN=-3,3;RE=12;RNAMES=NULL;STRAND=+-	GT:DR:DV:PL:GQ	./.:.:12:.,.,.:.
chr16	58700620	cuteSV.INS.407	a	aATATACATATACATATATATATATATATATATATATATATATATATATATATATATATATATATATATATATA	.	PASS	PRECISE;SVTYPE=INS;SVLEN=73;END=58700620;CIPOS=-5,5;CILEN=-6,6;RE=2;RNAMES=NULL	GT:DR:DV:PL:GQ	./.:.:2:.,.,.:.
chr16	65408740	cuteSV.INS.408	a	aTATATATATATATATATATATATATATATATAT	.	PASS	PRECISE;SVTYPE=INS;SVLEN=33;END=65408740;CIPOS=-24,24;CILEN=-5,5;RE=3;RNAMES=NULL	GT:DR:DV:PL:GQ	./.:.:3:.,.,.:.
chr16	67055724	cuteSV.DEL.518	ACATTAAATCACTATAGAAGAAGCTATTTTTACA	A	.	PASS	PRECISE;SVTYPE=DEL;SVLEN=-33;END=67055757;CIPOS=-87,87;CILEN=-2,2;RE=2;RNAMES=NULL;STRAND=+-	GT:DR:DV:PL:GQ	./.:.:2:.,.,.:.
chr16	68745586	cuteSV.INS.409	a	aATATATATATATATATATATATGTATGTGTAATA	.	PASS	PRECISE;SVTYPE=INS;SVLEN=34;END=68745586;CIPOS=-10,10;CILEN=-2,2;RE=10;RNAMES=NULL	GT:DR:DV:PL:GQ	./.:.:10:.,.,.:.
chr16	73058550	cuteSV.DEL.519	CGGCGGCTGCAGCGGCGCTGCTGGCGACGGCGGCGGC	C	.	PASS	PRECISE;SVTYPE=DEL;SVLEN=-36;END=73058586;CIPOS=-8,8;CILEN=-1,1;RE=5;RNAMES=NULL;STRAND=+-	GT:DR:DV:PL:GQ	./.:.:5:.,.,.:.
chr16	73247807	cuteSV.INS.410	t	tAGTGTGTGTGTTTGTATATATGTATATAATGTGTCTGTGTCTATGTGCGTGTATGCGGGTGTATGAGTGTGTGTATACTGTGTATATGATGTGTCTGTGTATATGTACCTGTATGTGGAGTGTGTGTGTTCGTATACTATGTATATAATGTGTCTGTGTGTCTATGTGCCTGTATGTGGAGTATACGCGTGTGTGTATACTATGTATATAATGTGTCTGTGTGTCTATGTGCCTGTATGCAGGAGTGTATGAGTGTGTAGCTGCATATGTAGTGTGTCTGTGTATATGTGTTTGTATG	.	PASS	PRECISE;SVTYPE=INS;SVLEN=298;END=73247807;CIPOS=-58,58;CILEN=-2,2;RE=6;RNAMES=NULL	GT:DR:DV:PL:GQ	./.:.:6:.,.,.:.
chr16	73324385	cuteSV.DEL.520	aatacccattctcctctacttctagacacatgaagggctgtactg	a	.	PASS	PRECISE;SVTYPE=DEL;SVLEN=-44;END=73324429;CIPOS=-54,54;CILEN=-3,3;RE=2;RNAMES=NULL;STRAND=+-	GT:DR:DV:PL:GQ	./.:.:2:.,.,.:.
chr16	73349642	cuteSV.DEL.521	cctccctctctccctccttccctctctccctccttccctctctccctctcccttcc	c	.	PASS	PRECISE;SVTYPE=DEL;SVLEN=-55;END=73349697;CIPOS=-4,4;CILEN=-3,3;RE=6;RNAMES=NULL;STRAND=+-	GT:DR:DV:PL:GQ	./.:.:6:.,.,.:.
chr16	73556897	cuteSV.INV.60	c	<INV>	.	PASS	PRECISE;SVTYPE=INV;SVLEN=172;END=73557069;RE=2;STRAND=--;RNAMES=NULL	GT:DR:DV:PL:GQ	./.:.:2:.,.,.:.
chr16	73663107	cuteSV.INV.61	G	<INV>	.	PASS	PRECISE;SVTYPE=INV;SVLEN=1305;END=73664412;RE=2;STRAND=++;RNAMES=NULL	GT:DR:DV:PL:GQ	./.:.:2:.,.,.:.
chr16	73682899	cuteSV.DEL.522	gaaagaaagagaaagaaagagagaaagagaaagaaag	g	.	PASS	PRECISE;SVTYPE=DEL;SVLEN=-36;END=73682935;CIPOS=-9,9;CILEN=-3,3;RE=6;RNAMES=NULL;STRAND=+-	GT:DR:DV:PL:GQ	./.:.:6:.,.,.:.
chr16	73687011	cuteSV.INS.411	A	AAATATATATATATATATATATATATATATATA	.	PASS	PRECISE;SVTYPE=INS;SVLEN=32;END=73687011;CIPOS=-2,2;CILEN=-0,0;RE=2;RNAMES=NULL	GT:DR:DV:PL:GQ	./.:.:2:.,.,.:.
chr16	73829631	cuteSV.INV.62	c	<INV>	.	PASS	PRECISE;SVTYPE=INV;SVLEN=48;END=73829679;RE=2;STRAND=++;RNAMES=NULL	GT:DR:DV:PL:GQ	./.:.:2:.,.,.:.
chr16	74394920	cuteSV.DEL.523	aaaccccgtctctattaaacaaatctctact	a	.	PASS	PRECISE;SVTYPE=DEL;SVLEN=-30;END=74394950;CIPOS=-0,0;CILEN=-0,0;RE=2;RNAMES=NULL;STRAND=+-	GT:DR:DV:PL:GQ	./.:.:2:.,.,.:.
chr16	74641445	cuteSV.DEL.524	tgagccaccacgcctggcctaaacagattaattttgactagagaactagaatattatcaagaaattgaaatgaaaaaaac	t	.	PASS	PRECISE;SVTYPE=DEL;SVLEN=-79;END=74641524;CIPOS=-115,115;CILEN=-6,6;RE=2;RNAMES=NULL;STRAND=+-	GT:DR:DV:PL:GQ	./.:.:2:.,.,.:.
chr16	80906652	cuteSV.DEL.525	tttttttttttttttttttttttttttttttttC	t	.	PASS	PRECISE;SVTYPE=DEL;SVLEN=-33;END=80906685;CIPOS=-4,4;CILEN=-4,4;RE=2;RNAMES=NULL;STRAND=+-	GT:DR:DV:PL:GQ	./.:.:2:.,.,.:.
chr16	82116188	cuteSV.INS.412	t	tTACACATATATATACACACATATGTATATATAT	.	PASS	PRECISE;SVTYPE=INS;SVLEN=33;END=82116188;CIPOS=-60,60;CILEN=-1,1;RE=2;RNAMES=NULL	GT:DR:DV:PL:GQ	./.:.:2:.,.,.:.
chr16	85808224	cuteSV.DEL.526	cggctgctgggcggagatgctcctcacttcccagacggggt	c	.	PASS	PRECISE;SVTYPE=DEL;SVLEN=-40;END=85808264;CIPOS=-0,0;CILEN=-0,0;RE=2;RNAMES=NULL;STRAND=+-	GT:DR:DV:PL:GQ	./.:.:2:.,.,.:.
chr16	86738490	cuteSV.DEL.527	accgcGGCCTCGGCGTCATCAGCACTGCACGTCGCTCTCTCCAGCACACCGCGGCCTCGG	a	.	PASS	PRECISE;SVTYPE=DEL;SVLEN=-59;END=86738549;CIPOS=-47,47;CILEN=-17,17;RE=2;RNAMES=NULL;STRAND=+-	GT:DR:DV:PL:GQ	./.:.:2:.,.,.:.
chr16	87178505	cuteSV.DEL.528	ccctctctccctttctccctcctctctctgcctc	c	.	PASS	PRECISE;SVTYPE=DEL;SVLEN=-33;END=87178538;CIPOS=-22,22;CILEN=-1,1;RE=3;RNAMES=NULL;STRAND=+-	GT:DR:DV:PL:GQ	./.:.:3:.,.,.:.
chr16	88615215	cuteSV.INS.413	C	CGGCTGCCCCCACCTCCTCCGTTCCCTCTGCCTGGAC	.	PASS	PRECISE;SVTYPE=INS;SVLEN=36;END=88615215;CIPOS=-2,2;CILEN=-1,1;RE=2;RNAMES=NULL	GT:DR:DV:PL:GQ	./.:.:2:.,.,.:.
chr16	88646306	cuteSV.INS.414	G	GGCAGACCCAGGGGACGTGGGGGCGACTGGGCTGCAAAGTCTCAGCACAAG	.	PASS	PRECISE;SVTYPE=INS;SVLEN=50;END=88646306;CIPOS=-0,0;CILEN=-0,0;RE=2;RNAMES=NULL	GT:DR:DV:PL:GQ	./.:.:2:.,.,.:.
chr16	88888550	cuteSV.INS.415	g	gGGGAGGGGGGTGGGGTGGAGTGGGGGCTACTCCCTGGGTGGGTGGAGGAGGGTTGGGGTGGGGGAAGGGGTGTGGGGCTGGGGAGGGTTGGGGGTGGGGTGGGGGAGGGTTGGGGGTGGGGTGGGGGAGGGGTGGGGTGGGTGGGGGAAGGGTGGGTGGGGCTGGGGAGGGTTGGGGTGGGGGAAGGGGTGTGTGGGGCTGGGGAGGGGTGGGGTGGAGTGGGGAAGGGTAAGGGTGGGGCTGGGGAGGGGTGGGGTGGGGTGGGAGGGGGAGGGGTGGGTGGAGTGGGGGCTACTCCCTGTGGGGTGGAGGAGGGGTGGGGTGGGGGAAGGGTGCAGGGTGGGAGGAGGGGTGGGGGAGGGAGGGGTGGGGTGGGGGAAGGGTGTGGGTGGGGAGGGGTGGGGTGGGGTGGGAGGGGTGGGGTGGAGTGGGGGAGGGGGTGGGTGGGGAAGGGTGCAGGTGGGGTGGGGGGAAGGGTGTGGGTGGGGTGGGGGAGGGGTGTGGGTGGGTGGGGTGGGGAGGTGGGGAGGGGTGGGAGGGGGGTGGGGGAGGGGTGGGTGGG	.	PASS	PRECISE;SVTYPE=INS;SVLEN=562;END=88888550;CIPOS=-18,18;CILEN=-11,11;RE=9;RNAMES=NULL	GT:DR:DV:PL:GQ	./.:.:9:.,.,.:.
chr16	88909553	cuteSV.INS.416	C	CCTGCAACCCGGGTGACCATGACGTGCTGGGATTGCAGAGCTGGCACTGCAACCTGGTGACCATGACAGCGGCTGGGGACGGGGAGGAC	.	PASS	PRECISE;SVTYPE=INS;SVLEN=88;END=88909553;CIPOS=-22,22;CILEN=-2,2;RE=11;RNAMES=NULL	GT:DR:DV:PL:GQ	./.:.:11:.,.,.:.
chr16	88929734	cuteSV.INS.417	G	GCACGCAAAGCTACCAATACCCACAGCTGCATGGT	.	PASS	PRECISE;SVTYPE=INS;SVLEN=34;END=88929734;CIPOS=-53,53;CILEN=-0,0;RE=2;RNAMES=NULL	GT:DR:DV:PL:GQ	./.:.:2:.,.,.:.
chr16	88929737	cuteSV.INS.418	C	CAAAGCTACCAATACCCACAGCTGCATGGTCCACGCAAAAAGCTACCAATACCCACAGCTGCATGGTCCACGCAAAGCTACCAATACCCACAGCTGCATGGTCCACGCAAAAGCTACCAATACCCACAGCTGCATGGTCCACACAAAAGTTACCAATACCCACAGCTGCATCATCCACGCAAAAGCTACCCATGCCCACAGCTGCATCATCCACGCAAAAAGTCACCAATACCCACAGCTGCATCGTCCACGTAAAAAGCTACCAATACCCACAGCTGCATGGTCCACGCAAAAGCTACCAATACCCACAGCTGCATGGTCCACGCAAAAACTACCAATACCCACAGCTGCGTGG	.	PASS	PRECISE;SVTYPE=INS;SVLEN=354;END=88929737;CIPOS=-42,42;CILEN=-9,9;RE=2;RNAMES=NULL	GT:DR:DV:PL:GQ	./.:.:2:.,.,.:.
chr16	88929948	cuteSV.INS.419	T	TCAGCTGCATGGTCCACGCAAAGCTACCAATACCCACAGCTGCATGGTCCACGCAAAAACTACCAATACCTGCCAGCTGCGTGGTCCACGCAAAACTACCAATGACCACAGGCTGCGTGGTCCACAAAAAGCTACCAATACCCACAGCTGCGTGCCCCACGCAAAGCTACCAATACCCACAGCTGCATGGTCCACACAAAAGCTGTCATCACCCACAGCTGCATCATCCACGCAAAAGCTACCCATGCCCACAGCTGCATCATCCACAAAAGTCACCAATACCACAGCTGCATCGTCCACGCAAAGCTACCAATACC	.	PASS	PRECISE;SVTYPE=INS;SVLEN=316;END=88929948;CIPOS=-10,10;CILEN=-4,4;RE=2;RNAMES=NULL	GT:DR:DV:PL:GQ	./.:.:2:.,.,.:.
chr16	88931543	cuteSV.INS.420	G	GGGACGAGCCAGAGGTGGAGGGGCCGTGGGCCGGCCCCGT	.	PASS	PRECISE;SVTYPE=INS;SVLEN=39;END=88931543;CIPOS=-47,47;CILEN=-0,0;RE=6;RNAMES=NULL	GT:DR:DV:PL:GQ	./.:.:6:.,.,.:.
chr16	88933265	cuteSV.DEL.529	GTGCCACACGTCTGCACGCCTCTGCACACGTCACGTGCCTCTATACGCCTCACACGCCTCACAGTGCCACACGTCTGCACGCCTCTGCACACGTCACGTGCCTCTATACGCCTCACACGCCTCACAGTGCCACACGTCTGCACGCCTCTGCACACGTCACGTGCCTCTATACGCCTCACACGCCTCACAGTGCCACACGTCTGCACGCCTCTGCACACGTCACGTGCCTCTATACGCCTCACACGCCTCACAGTGCCACACGTCTGCACGCCTCTGCACACGTCACGTGCCTCTATACGCCTCACACGCCTCACAGTGCCACACGTCTGCACGCCTCTGCACACGTCACGTGCCTCTATACGCCTCACACGCCTCACAG	G	.	PASS	PRECISE;SVTYPE=DEL;SVLEN=-378;END=88933643;CIPOS=-12,12;CILEN=-1,1;RE=4;RNAMES=NULL;STRAND=+-	GT:DR:DV:PL:GQ	./.:.:4:.,.,.:.
chr16	88933296	cuteSV.DEL.530	CACGTGCCTCTATACGCCTCACACGCCTCACAGTGCCACACGTCTGCACGCCTCTGCACACG	C	.	PASS	PRECISE;SVTYPE=DEL;SVLEN=-61;END=88933357;CIPOS=-60,60;CILEN=-2,2;RE=2;RNAMES=NULL;STRAND=+-	GT:DR:DV:PL:GQ	./.:.:2:.,.,.:.
chr16	88933628	cuteSV.DEL.531	CTCACACGCCTCACAGTGCCACACGTCTGCACGCCTCTGCACACGTCACGTGCCT	C	.	PASS	PRECISE;SVTYPE=DEL;SVLEN=-54;END=88933682;CIPOS=-67,67;CILEN=-6,6;RE=2;RNAMES=NULL;STRAND=+-	GT:DR:DV:PL:GQ	./.:.:2:.,.,.:.
chr16	88950541	cuteSV.DEL.532	CCCCTGGACCGGCACCGCCACAGAGGGTCAGGAGTGTTGGCACCTGTCTTCCGGATCTGTTCACCCGTC	C	.	PASS	PRECISE;SVTYPE=DEL;SVLEN=-68;END=88950609;CIPOS=-259,259;CILEN=-2,2;RE=5;RNAMES=NULL;STRAND=+-	GT:DR:DV:PL:GQ	./.:.:5:.,.,.:.
chr16	88950605	cuteSV.DEL.533	CCGTCCCCTGGACCGGCACCGCCACAGAGGGTCAGAGTGTTGGCACCTGTCTTCCGGATCTGTTCACCCGTCCCCTGGACCGGCACCGCCACAGAGGGTCAGAGTGTTGGCACCTGTCTTCCGGATCTGTTCA	C	.	PASS	PRECISE;SVTYPE=DEL;SVLEN=-132;END=88950737;CIPOS=-50,50;CILEN=-2,2;RE=6;RNAMES=NULL;STRAND=+-	GT:DR:DV:PL:GQ	./.:.:6:.,.,.:.
chr16	88952918	cuteSV.DEL.534	CGAGACGGCATGTCCAGGACCCCCACGCAGGGCCTGTGT	C	.	PASS	PRECISE;SVTYPE=DEL;SVLEN=-38;END=88952956;CIPOS=-26,26;CILEN=-1,1;RE=4;RNAMES=NULL;STRAND=+-	GT:DR:DV:PL:GQ	./.:.:4:.,.,.:.
chr16	88954376	cuteSV.DEL.535	ACCCCACCCAAGACTCCTGACCCTACCCAAGACTCCTGACCCCACCCAAGGCTCCTGACCCCATCCAAGGCTCCTGACCCCAGCCAAGTGTCCTGACCCCAGCCAAGGCTCCTGACCCCGCCCAAGGCTCCTGACCTCAGCCAAGGCTCCTGACTCCACCCAAGGCTCCTGACCTCAGCCAAGGCTCCTGACCCTACCCAAGGCTCCTGACCCCGCCCAAGGCTCCTGACCTCAGCCAAGGCTCCTGACTCCACCCAAGGCTCCTGACCTCAGCCAAGGCTCCTGACCCTACCCAAGGCTCCTGACCCCGCCCAAGGCTCCTGACCTCAGCCAAGGCTCCTGACCCTACCCAAGGCTCCTGACCCCACCCAAGGCTCCTGACCTCAGCCAAGACTCCTGACCCCACCCAAGGCTCCTGACCCCACCCAAGGCTCCTGACCCCAGCCAAGGCTCCTGACCTCAG	A	.	PASS	PRECISE;SVTYPE=DEL;SVLEN=-462;END=88954838;CIPOS=-9,9;CILEN=-10,10;RE=3;RNAMES=NULL;STRAND=+-	GT:DR:DV:PL:GQ	./.:.:3:.,.,.:.
chr16	88955506	cuteSV.DEL.536	AAGGCTCCTGACCCCACCCAAGGCTCCTGACCCCACCCAAGGCTCCTGACCCCAGCCA	A	.	PASS	PRECISE;SVTYPE=DEL;SVLEN=-57;END=88955563;CIPOS=-95,95;CILEN=-2,2;RE=4;RNAMES=NULL;STRAND=+-	GT:DR:DV:PL:GQ	./.:.:4:.,.,.:.
chr16	88955514	cuteSV.DEL.537	TGACCCCACCCAAGGCTCCTGACCCCACCCAAGGCTCCTGACCCCAGCCAAGGCTCCTGACCCCACCCAAGGCTCCTGACCCCACCCAAGGCTCCTGACCCCACCCAAGGCTCCTGACCCTACCCAAGGCTCCTGACCCCACCCAAGGCTCCTGACCTCACCCAAGGCTCCTGACCCCACCCAAGGCTCCTGACCCCACCCAAGGCTCCT	T	.	PASS	PRECISE;SVTYPE=DEL;SVLEN=-209;END=88955723;CIPOS=-53,53;CILEN=-0,0;RE=3;RNAMES=NULL;STRAND=+-	GT:DR:DV:PL:GQ	./.:.:3:.,.,.:.
chr16	88975162	cuteSV.DEL.538	CTGACCCTCTCTGCTCCACATCTTTAGCCATGTCAGAGGTCCACCCTGACCCTCTGCTCCTCACCTGCAGCCATGTCAGAGGCCCGCCC	C	.	PASS	PRECISE;SVTYPE=DEL;SVLEN=-88;END=88975250;CIPOS=-3,3;CILEN=-0,0;RE=6;RNAMES=NULL;STRAND=+-	GT:DR:DV:PL:GQ	./.:.:6:.,.,.:.
chr16	89069546	cuteSV.BND.51	N	N]chr19:8896593]	.	PASS	PRECISE;SVTYPE=BND;RE=3;RNAMES=NULL	GT:DR:DV:PL:GQ	./.:.:3:.,.,.:.
chr16	89083425	cuteSV.DEL.539	CGCAACAGCCTCTTCTCCCCCGGGGAGGGGTACCGCAACAGCCTCTTTCCCCAGGGGAGGGGTACCGCAACAGCCTCTTCTCCCCCGGGGGAGGGGTA	C	.	PASS	PRECISE;SVTYPE=DEL;SVLEN=-97;END=89083522;CIPOS=-78,78;CILEN=-32,32;RE=3;RNAMES=NULL;STRAND=+-	GT:DR:DV:PL:GQ	./.:.:3:.,.,.:.
chr16	89293573	cuteSV.DEL.540	GCGGAGGGAGGAGCTGGGGCAGAGTTGGGGCT	G	.	PASS	PRECISE;SVTYPE=DEL;SVLEN=-31;END=89293604;CIPOS=-13,13;CILEN=-1,1;RE=2;RNAMES=NULL;STRAND=+-	GT:DR:DV:PL:GQ	./.:.:2:.,.,.:.
chr16	89732712	cuteSV.DEL.541	CCCTCGTCCTCTGCCGTTTGCCCCTGACCCTGCTGTACCATGCCCTCGCCCTCTGCTGTGTTCACCCTGACCCTGCTGTACCCTGCGCCCTCACCCTCTGCTGTGTTCACCTGACCCTGCTGTGTCCTGCGCCCTTGCCCTCTGCTGTGCTCGCCCTGACCCTGCTGTACCCCGCTGTACCCTGCGCCCTCGCCCTCTGCTGTGTTCACCCCGACCCTGCTGTACCCTGCGCCCTCATCCTCTGCTG	C	.	PASS	PRECISE;SVTYPE=DEL;SVLEN=-246;END=89732958;CIPOS=-10,10;CILEN=-24,24;RE=3;RNAMES=NULL;STRAND=+-	GT:DR:DV:PL:GQ	./.:.:3:.,.,.:.
chr16	89733016	cuteSV.DEL.542	CTGCTGTGTTTGCCCTGACCCTGCTGTACCCTGCGCCCTC	C	.	PASS	PRECISE;SVTYPE=DEL;SVLEN=-39;END=89733055;CIPOS=-23,23;CILEN=-6,6;RE=2;RNAMES=NULL;STRAND=+-	GT:DR:DV:PL:GQ	./.:.:2:.,.,.:.
chr16	89794982	cuteSV.DEL.543	AAGTTTTAAAAGACTAGACAGCggctgggcacagcggcacacgc	A	.	PASS	PRECISE;SVTYPE=DEL;SVLEN=-43;END=89795025;CIPOS=-37,37;CILEN=-3,3;RE=2;RNAMES=NULL;STRAND=+-	GT:DR:DV:PL:GQ	./.:.:2:.,.,.:.
chr16	89797794	cuteSV.DEL.544	gctgaggcagaagaattgattgaacctgggaggcagaggttgc	g	.	PASS	PRECISE;SVTYPE=DEL;SVLEN=-42;END=89797836;CIPOS=-11,11;CILEN=-5,5;RE=2;RNAMES=NULL;STRAND=+-	GT:DR:DV:PL:GQ	./.:.:2:.,.,.:.
chr16	89939142	cuteSV.INS.421	t	tCACCCCTGGGCGCCTCTCTCTGCCTCCCTAGCTCCCGG	.	PASS	PRECISE;SVTYPE=INS;SVLEN=38;END=89939142;CIPOS=-22,22;CILEN=-0,0;RE=2;RNAMES=NULL	GT:DR:DV:PL:GQ	./.:.:2:.,.,.:.
chr16	90008342	cuteSV.DEL.545	GCACACCTCCCAGGACTTCCCAAGGGGCCTCAGCCCACCAC	G	.	PASS	PRECISE;SVTYPE=DEL;SVLEN=-40;END=90008382;CIPOS=-87,87;CILEN=-2,2;RE=2;RNAMES=NULL;STRAND=+-	GT:DR:DV:PL:GQ	./.:.:2:.,.,.:.
chr17	198310	cuteSV.DUP.22	C	<DUP>	.	PASS	PRECISE;SVTYPE=DUP;SVLEN=372;END=198682;RE=3;STRAND=-+;RNAMES=NULL	GT:DR:DV:PL:GQ	./.:.:3:.,.,.:.
chr17	1247901	cuteSV.INS.422	g	gGGAGGGAGACCGTAGGGAGGAGGGAGACCGTAGGGAGAGGGAGAGGAGACCGTGGGGAGAGAGAGAG	.	PASS	PRECISE;SVTYPE=INS;SVLEN=67;END=1247901;CIPOS=-15,15;CILEN=-13,13;RE=2;RNAMES=NULL	GT:DR:DV:PL:GQ	./.:.:2:.,.,.:.
chr17	1363496	cuteSV.DEL.546	acctcaggtacctgcccgccttggcctcccaaagtgctg	a	.	PASS	PRECISE;SVTYPE=DEL;SVLEN=-38;END=1363534;CIPOS=-49,49;CILEN=-11,11;RE=2;RNAMES=NULL;STRAND=+-	GT:DR:DV:PL:GQ	./.:.:2:.,.,.:.
chr17	1364013	cuteSV.INV.63	a	<INV>	.	PASS	PRECISE;SVTYPE=INV;SVLEN=69;END=1364082;RE=2;STRAND=++;RNAMES=NULL	GT:DR:DV:PL:GQ	./.:.:2:.,.,.:.
chr17	1508743	cuteSV.DEL.547	GAGGGCGGGGAACAGTCTGCAGACCCAGGCTCACTCGTGGCGGTCAGCTGGGG	G	.	PASS	PRECISE;SVTYPE=DEL;SVLEN=-52;END=1508795;CIPOS=-8,8;CILEN=-2,2;RE=2;RNAMES=NULL;STRAND=+-	GT:DR:DV:PL:GQ	./.:.:2:.,.,.:.
chr17	4123269	cuteSV.DEL.548	catatatatatatatatatatatatatatat	c	.	PASS	PRECISE;SVTYPE=DEL;SVLEN=-30;END=4123299;CIPOS=-0,0;CILEN=-0,0;RE=2;RNAMES=NULL;STRAND=+-	GT:DR:DV:PL:GQ	./.:.:2:.,.,.:.
chr17	5055919	cuteSV.BND.52	N	N[chr3:132469961[	.	PASS	PRECISE;SVTYPE=BND;RE=1;RNAMES=NULL	GT:DR:DV:PL:GQ	./.:.:1:.,.,.:.
chr17	5055922	cuteSV.BND.53	N	N[chr3:38080800[	.	PASS	PRECISE;SVTYPE=BND;RE=1;RNAMES=NULL	GT:DR:DV:PL:GQ	./.:.:1:.,.,.:.
chr17	5058448	cuteSV.INS.423	t	tTTTTTTTTTTTTTGAGACGGAGTCTCGCTCTGTCGCCCAGGCTGGAGTGCAGTGGCGCGATCTCGGCTCACTGCAAGCTCCGCCTCCCGGGTTCACGCCATTCTCCTGCCTCAGCCTCCCGAGTAGCTGGGACTACAGGCGCCCGCTACCTCGCCCGGCTAATTTTTTTTTTGTATTTTTAGTAGAGACGGGGTTTCACCTTGTTAGCCAGGATGGTCTCGATCTCCTGACCTCGTGATCCGCCCGCCTCGGCCTCCCAAAGTGCTGGGATTACAGGCGTGAGCCACCGCGCCCGGC	.	PASS	PRECISE;SVTYPE=INS;SVLEN=297;END=5058448;CIPOS=-1,1;CILEN=-1,1;RE=2;RNAMES=NULL	GT:DR:DV:PL:GQ	./.:.:2:.,.,.:.
chr17	5241209	cuteSV.INS.424	c	cAACTAATCCATCCACCTTGTGACATGTTCCTGCCTACCT	.	PASS	PRECISE;SVTYPE=INS;SVLEN=39;END=5241209;CIPOS=-23,23;CILEN=-0,0;RE=2;RNAMES=NULL	GT:DR:DV:PL:GQ	./.:.:2:.,.,.:.
chr17	5302979	cuteSV.INV.64	A	<INV>	.	PASS	PRECISE;SVTYPE=INV;SVLEN=78;END=5303057;RE=2;STRAND=++;RNAMES=NULL	GT:DR:DV:PL:GQ	./.:.:2:.,.,.:.
chr17	5323832	cuteSV.INS.425	T	TGAATATATATATATCTGTGAATATATATATATATATTTAGGAATATATATAT	.	PASS	PRECISE;SVTYPE=INS;SVLEN=52;END=5323832;CIPOS=-23,23;CILEN=-10,10;RE=8;RNAMES=NULL	GT:DR:DV:PL:GQ	./.:.:8:.,.,.:.
chr17	5391863	cuteSV.INV.65	C	<INV>	.	PASS	PRECISE;SVTYPE=INV;SVLEN=490;END=5392353;RE=2;STRAND=++;RNAMES=NULL	GT:DR:DV:PL:GQ	./.:.:2:.,.,.:.
chr17	6561336	cuteSV.DEL.549	ctcctcctcctcttccttctcctcctcctccccctct	c	.	PASS	PRECISE;SVTYPE=DEL;SVLEN=-36;END=6561372;CIPOS=-58,58;CILEN=-5,5;RE=2;RNAMES=NULL;STRAND=+-	GT:DR:DV:PL:GQ	./.:.:2:.,.,.:.
chr17	7663127	cuteSV.DEL.550	Gtatatatataatatatataatataatataa	G	.	PASS	PRECISE;SVTYPE=DEL;SVLEN=-30;END=7663157;CIPOS=-0,0;CILEN=-1,1;RE=3;RNAMES=NULL;STRAND=+-	GT:DR:DV:PL:GQ	./.:.:3:.,.,.:.
chr17	8141729	cuteSV.INS.426	A	ATTTTCTCCCCCTTGAACTTCTGAGCTCAATT	.	PASS	PRECISE;SVTYPE=INS;SVLEN=31;END=8141729;CIPOS=-22,22;CILEN=-2,2;RE=5;RNAMES=NULL	GT:DR:DV:PL:GQ	./.:.:5:.,.,.:.
chr17	9983097	cuteSV.DEL.551	gtatccatatgttgatttgttttctaagcatatgt	g	.	PASS	PRECISE;SVTYPE=DEL;SVLEN=-34;END=9983131;CIPOS=-8,8;CILEN=-1,1;RE=2;RNAMES=NULL;STRAND=+-	GT:DR:DV:PL:GQ	./.:.:2:.,.,.:.
chr17	10009093	cuteSV.DEL.552	gggcggatcacgaggtcaggagatcgagaccatcccggctaaaacggtgaaaccccgt	g	.	PASS	PRECISE;SVTYPE=DEL;SVLEN=-57;END=10009150;CIPOS=-186,186;CILEN=-19,19;RE=3;RNAMES=NULL;STRAND=+-	GT:DR:DV:PL:GQ	./.:.:3:.,.,.:.
chr17	10107456	cuteSV.INS.427	g	gACAAACCAGTGGTGGCGGGCTGGGCAGAGAACTGCCTTACACACAGTCCAGTGGTGGCAGGCTGGGAAGGAGAAGTAGTCATGGC	.	PASS	PRECISE;SVTYPE=INS;SVLEN=85;END=10107456;CIPOS=-24,24;CILEN=-1,1;RE=11;RNAMES=NULL	GT:DR:DV:PL:GQ	./.:.:11:.,.,.:.
chr17	10159071	cuteSV.INS.428	a	aAAACATATATATATATATATATATATATATATATATATATATATATATATATATATATATATATAT	.	PASS	PRECISE;SVTYPE=INS;SVLEN=66;END=10159071;CIPOS=-8,8;CILEN=-5,5;RE=7;RNAMES=NULL	GT:DR:DV:PL:GQ	./.:.:7:.,.,.:.
chr17	11287698	cuteSV.INS.429	g	gGAAGGAAGGAAGGAAAGAAGGAAGGGAGGGAGGGAGGGAGGGAGGGGGCAGGGAGG	.	PASS	PRECISE;SVTYPE=INS;SVLEN=56;END=11287698;CIPOS=-0,0;CILEN=-2,2;RE=2;RNAMES=NULL	GT:DR:DV:PL:GQ	./.:.:2:.,.,.:.
chr17	14707663	cuteSV.INS.430	c	cTATATATATATATATATATATATATATATATATATATACGT	.	PASS	PRECISE;SVTYPE=INS;SVLEN=41;END=14707663;CIPOS=-33,33;CILEN=-3,3;RE=2;RNAMES=NULL	GT:DR:DV:PL:GQ	./.:.:2:.,.,.:.
chr17	15979833	cuteSV.DEL.553	ccccccacctccctcccggacggggcggctgg	c	.	PASS	PRECISE;SVTYPE=DEL;SVLEN=-31;END=15979864;CIPOS=-62,62;CILEN=-0,0;RE=2;RNAMES=NULL;STRAND=+-	GT:DR:DV:PL:GQ	./.:.:2:.,.,.:.
chr17	16062982	cuteSV.DEL.554	TCACTTTCTTCTTGACCTCATCTTGTTCTGTGTCCTCACTCCAAC	T	.	PASS	PRECISE;SVTYPE=DEL;SVLEN=-44;END=16063026;CIPOS=-56,56;CILEN=-10,10;RE=2;RNAMES=NULL;STRAND=+-	GT:DR:DV:PL:GQ	./.:.:2:.,.,.:.
chr17	16077259	cuteSV.DEL.555	acggctgcgcacacctgtaattccagctact	a	.	PASS	PRECISE;SVTYPE=DEL;SVLEN=-30;END=16077289;CIPOS=-0,0;CILEN=-0,0;RE=5;RNAMES=NULL;STRAND=+-	GT:DR:DV:PL:GQ	./.:.:5:.,.,.:.
chr17	16095658	cuteSV.INS.431	a	aGGGTCAGCCCCCCCCCCCCGCCAGCCACCCCATCCGGGAGGGAGGTGGGGGGGGTCAGCCCCCTGCCCAGCCAGCCGCCCCGTCCGGGAGGGAG	.	PASS	PRECISE;SVTYPE=INS;SVLEN=94;END=16095658;CIPOS=-10,10;CILEN=-3,3;RE=8;RNAMES=NULL	GT:DR:DV:PL:GQ	./.:.:8:.,.,.:.
chr17	16812514	cuteSV.INS.432	T	TGAGGAGTTCCCATCCCTGCAGGTGTCTGTT	.	PASS	PRECISE;SVTYPE=INS;SVLEN=30;END=16812514;CIPOS=-25,25;CILEN=-0,0;RE=2;RNAMES=NULL	GT:DR:DV:PL:GQ	./.:.:2:.,.,.:.
chr17	16825653	cuteSV.DEL.556	ggaggctgaggcaggagaatggtgtgaacccgg	g	.	PASS	PRECISE;SVTYPE=DEL;SVLEN=-32;END=16825685;CIPOS=-4,4;CILEN=-0,0;RE=2;RNAMES=NULL;STRAND=+-	GT:DR:DV:PL:GQ	./.:.:2:.,.,.:.
chr17	20249993	cuteSV.DEL.557	gacacatgaggttaaaactgctggaaatgaaagagaaagcatcctaaaagcacccaaaagaaaaaagatacctcaatgtccaaggaggaagagcaaa	g	.	PASS	PRECISE;SVTYPE=DEL;SVLEN=-96;END=20250089;CIPOS=-85,85;CILEN=-11,11;RE=2;RNAMES=NULL;STRAND=+-	GT:DR:DV:PL:GQ	./.:.:2:.,.,.:.
chr17	20308845	cuteSV.INV.66	A	<INV>	.	PASS	PRECISE;SVTYPE=INV;SVLEN=152;END=20308997;RE=2;STRAND=++;RNAMES=NULL	GT:DR:DV:PL:GQ	./.:.:2:.,.,.:.
chr17	21337289	cuteSV.DEL.558	gtgtgtgtgtgtgtgtgtgtgtgtgtgtgtgtgtgtg	g	.	PASS	PRECISE;SVTYPE=DEL;SVLEN=-36;END=21337325;CIPOS=-6,6;CILEN=-1,1;RE=4;RNAMES=NULL;STRAND=+-	GT:DR:DV:PL:GQ	./.:.:4:.,.,.:.
chr17	21854043	cuteSV.DEL.559	atcgaatggaatggatcggaatggaatggac	a	.	PASS	PRECISE;SVTYPE=DEL;SVLEN=-30;END=21854073;CIPOS=-0,0;CILEN=-0,0;RE=4;RNAMES=NULL;STRAND=+-	GT:DR:DV:PL:GQ	./.:.:4:.,.,.:.
chr17	21856413	cuteSV.DEL.560	gtggagtggaatcgagtgtaatggaatcgaatggaatggaattgtatggaatgttatcgaatggcatggactggaatcgaatggaatgtaactgaa	g	.	PASS	PRECISE;SVTYPE=DEL;SVLEN=-95;END=21856508;CIPOS=-0,0;CILEN=-0,0;RE=3;RNAMES=NULL;STRAND=+-	GT:DR:DV:PL:GQ	./.:.:3:.,.,.:.
chr17	21857772	cuteSV.INS.433	a	aTGGAATGGAAAGGAATGGAATGGAATGGAATGGAATAGAATGTG	.	PASS	PRECISE;SVTYPE=INS;SVLEN=44;END=21857772;CIPOS=-0,0;CILEN=-0,0;RE=2;RNAMES=NULL	GT:DR:DV:PL:GQ	./.:.:2:.,.,.:.
chr17	21872147	cuteSV.DEL.561	ggaatagaatggagtagaatggactgcaatg	g	.	PASS	PRECISE;SVTYPE=DEL;SVLEN=-30;END=21872177;CIPOS=-5,5;CILEN=-0,0;RE=2;RNAMES=NULL;STRAND=+-	GT:DR:DV:PL:GQ	./.:.:2:.,.,.:.
chr17	22089189	cuteSV.DEL.562	ANNNNNNNNNNNNNNNNNNNNNNNNNNNNNNNNNNNNNNNNNNNNNNNNNNNNNNNNNNNNNNNNNNNNNNNNNNNNNNNNNN	A	.	PASS	PRECISE;SVTYPE=DEL;SVLEN=-82;END=22089271;CIPOS=-0,0;CILEN=-0,0;RE=2;RNAMES=NULL;STRAND=+-	GT:DR:DV:PL:GQ	./.:.:2:.,.,.:.
chr17	22148592	cuteSV.DEL.563	gcccatgtgtttcttcccaccggactctggggcaagggaaagtaa	g	.	PASS	PRECISE;SVTYPE=DEL;SVLEN=-44;END=22148636;CIPOS=-0,0;CILEN=-0,0;RE=2;RNAMES=NULL;STRAND=+-	GT:DR:DV:PL:GQ	./.:.:2:.,.,.:.
chr17	22150698	cuteSV.DEL.564	aataatataatctataatatattctataataataataat	a	.	PASS	PRECISE;SVTYPE=DEL;SVLEN=-38;END=22150736;CIPOS=-0,0;CILEN=-0,0;RE=2;RNAMES=NULL;STRAND=+-	GT:DR:DV:PL:GQ	./.:.:2:.,.,.:.
chr17	22521176	cuteSV.BND.54	N	]chrM:16568]N	.	PASS	PRECISE;SVTYPE=BND;RE=36;RNAMES=NULL	GT:DR:DV:PL:GQ	./.:.:36:.,.,.:.
chr17	26810021	cuteSV.DEL.565	AATGGAATGGAATAGAATGGAATTGTGTGTAACGGAAAGATAT	A	.	PASS	PRECISE;SVTYPE=DEL;SVLEN=-42;END=26810063;CIPOS=-3,3;CILEN=-3,3;RE=2;RNAMES=NULL;STRAND=+-	GT:DR:DV:PL:GQ	./.:.:2:.,.,.:.
chr17	26866740	cuteSV.INS.434	t	tGAATAGAATAGCATCAAATGGAATGGAAATGAATGGA	.	PASS	PRECISE;SVTYPE=INS;SVLEN=37;END=26866740;CIPOS=-6,6;CILEN=-2,2;RE=4;RNAMES=NULL	GT:DR:DV:PL:GQ	./.:.:4:.,.,.:.
chr17	26936803	cuteSV.DEL.566	aggaatggaatggaatggaatggaatggaatggaatggaatggaatggaatgcaaaggaatggaatggaatggaatggaatggaatg	a	.	PASS	PRECISE;SVTYPE=DEL;SVLEN=-86;END=26936889;CIPOS=-5,5;CILEN=-14,14;RE=4;RNAMES=NULL;STRAND=+-	GT:DR:DV:PL:GQ	./.:.:4:.,.,.:.
chr17	26938774	cuteSV.DEL.567	acggaatcgaatcaaatggaattgaatggaaaaaat	a	.	PASS	PRECISE;SVTYPE=DEL;SVLEN=-35;END=26938809;CIPOS=-46,46;CILEN=-5,5;RE=4;RNAMES=NULL;STRAND=+-	GT:DR:DV:PL:GQ	./.:.:4:.,.,.:.
chr17	26939821	cuteSV.DEL.568	atgtgagctgagattgtgcactgccctccagcctgggtgaga	a	.	PASS	PRECISE;SVTYPE=DEL;SVLEN=-41;END=26939862;CIPOS=-86,86;CILEN=-9,9;RE=3;RNAMES=NULL;STRAND=+-	GT:DR:DV:PL:GQ	./.:.:3:.,.,.:.
chr17	26940369	cuteSV.INS.435	a	aCAATGGAATGGAATGGAATGCATTGGAATA	.	PASS	PRECISE;SVTYPE=INS;SVLEN=30;END=26940369;CIPOS=-43,43;CILEN=-0,0;RE=2;RNAMES=NULL	GT:DR:DV:PL:GQ	./.:.:2:.,.,.:.
chr17	26940406	cuteSV.DEL.569	tgagattgtgcagtgcagtgcagcctggttg	t	.	PASS	PRECISE;SVTYPE=DEL;SVLEN=-30;END=26940436;CIPOS=-119,119;CILEN=-0,0;RE=2;RNAMES=NULL;STRAND=+-	GT:DR:DV:PL:GQ	./.:.:2:.,.,.:.
chr17	27056378	cuteSV.INS.436	t	tATGCAAATACTACCTGGCTAGCACTAAGTACTTCATTTTCTGCTGTGCAA	.	PASS	PRECISE;SVTYPE=INS;SVLEN=50;END=27056378;CIPOS=-37,37;CILEN=-3,3;RE=3;RNAMES=NULL	GT:DR:DV:PL:GQ	./.:.:3:.,.,.:.
chr17	27080905	cuteSV.INS.437	t	tTATATATATATATATATATATATATATATATATATATATATATATATATATATATATATATATATATATATATATATAT	.	PASS	PRECISE;SVTYPE=INS;SVLEN=79;END=27080905;CIPOS=-7,7;CILEN=-6,6;RE=2;RNAMES=NULL	GT:DR:DV:PL:GQ	./.:.:2:.,.,.:.
chr17	31294116	cuteSV.DEL.570	tcttatttttaatttaggtaattctgatttctgatttGTAAAAG	t	.	PASS	PRECISE;SVTYPE=DEL;SVLEN=-43;END=31294159;CIPOS=-90,90;CILEN=-8,8;RE=2;RNAMES=NULL;STRAND=+-	GT:DR:DV:PL:GQ	./.:.:2:.,.,.:.
chr17	31332577	cuteSV.DEL.571	TTtttttttttttttattatactctaagttttagggtacatgtgcacattgtgcaggttagttacatatgtatacatgtgccatgctggtgcgctgcacccactactgtgtcatctagcattaggtatatctcccaatgctatccctcccccctcccccgaccccaccacagtccccagagtgtgatattccccttcctgtgtccatgtgatctcattgttcaattcccacctatgagtgagaatatgcggtgtttggttttttgttcttgcgatagtttactgagaatgatggtttccaatttcatccatgtccctacaaaggatatgaactcatcattttttatgTTTT	T	.	PASS	PRECISE;SVTYPE=DEL;SVLEN=-350;END=31332927;CIPOS=-1,1;CILEN=-0,0;RE=9;RNAMES=NULL;STRAND=+-	GT:DR:DV:PL:GQ	./.:.:9:.,.,.:.
chr17	31335291	cuteSV.INS.438	a	aTTCACTGCACCTGTATACTTCTTTCTTTCTCTGTCTTCTACCTTGCTTCCTTCTTTGCTAATATATATAATAACTCTGTATACTCTGAAATTGCTGAAGTTCCATGTAAGTTCTCTTTATAAC	.	PASS	PRECISE;SVTYPE=INS;SVLEN=123;END=31335291;CIPOS=-6,6;CILEN=-6,6;RE=11;RNAMES=NULL	GT:DR:DV:PL:GQ	./.:.:11:.,.,.:.
chr17	38930791	cuteSV.INS.439	g	gCCCCACCTCCCTCCCGGACGGGGCCGGCTGGCCCGGGCAGAGACGCTGACCCCCCCACCTCCCTCCCGGACAGGCGGCTGGCCGGGCGGGGGGC	.	PASS	PRECISE;SVTYPE=INS;SVLEN=94;END=38930791;CIPOS=-40,40;CILEN=-4,4;RE=2;RNAMES=NULL	GT:DR:DV:PL:GQ	./.:.:2:.,.,.:.
chr17	39480437	cuteSV.INV.67	t	<INV>	.	PASS	PRECISE;SVTYPE=INV;SVLEN=70;END=39480507;RE=2;STRAND=--;RNAMES=NULL	GT:DR:DV:PL:GQ	./.:.:2:.,.,.:.
chr17	39481632	cuteSV.DEL.572	GCGctctctctctctctctctctctctctctctctctctctctctctctctctctc	G	.	PASS	PRECISE;SVTYPE=DEL;SVLEN=-55;END=39481687;CIPOS=-7,7;CILEN=-8,8;RE=11;RNAMES=NULL;STRAND=+-	GT:DR:DV:PL:GQ	./.:.:11:.,.,.:.
chr17	39498959	cuteSV.DEL.573	tctttctttctttctttctttctttctttctttctttctttctttctttctttctttctttctttctttctttctttctttctttctttctttctttctttctttctttctttctttctttctttctttctttctttctttctttctttctttctttctttctttctttctttctttctttctttctttctttctttctttctttctttctttctttctttctt	t	.	PASS	PRECISE;SVTYPE=DEL;SVLEN=-223;END=39499182;CIPOS=-19,19;CILEN=-21,21;RE=8;RNAMES=NULL;STRAND=+-	GT:DR:DV:PL:GQ	./.:.:8:.,.,.:.
chr17	41184575	cuteSV.DEL.574	TGGCAGGTGGTCTGACAGCAGAGTGGGCGGCAGCAGCTGGACACACCACAGCTGGGG	T	.	PASS	PRECISE;SVTYPE=DEL;SVLEN=-56;END=41184631;CIPOS=-6,6;CILEN=-5,5;RE=2;RNAMES=NULL;STRAND=+-	GT:DR:DV:PL:GQ	./.:.:2:.,.,.:.
chr17	42218141	cuteSV.INS.440	T	TGCCTGGGCATACTGAAATCTTTGTGTGACAGAAAGAAAGCACACACACACACATTCTCTTTTTGTGTGT	.	PASS	PRECISE;SVTYPE=INS;SVLEN=69;END=42218141;CIPOS=-55,55;CILEN=-4,4;RE=2;RNAMES=NULL	GT:DR:DV:PL:GQ	./.:.:2:.,.,.:.
chr17	42338079	cuteSV.DEL.575	cctggacctgagggaatactcctggacctgagggaatactcctggacctgagggaatactcctggacctgagggaatactcctggacctgagggaATACTCCTTGACCTGAGGGAATACTCCTGGACCTGAGGGAATACTCCTGGACCTGAGGGAATACTCCTGGACCTGAGG	c	.	PASS	PRECISE;SVTYPE=DEL;SVLEN=-172;END=42338251;CIPOS=-28,28;CILEN=-57,57;RE=6;RNAMES=NULL;STRAND=+-	GT:DR:DV:PL:GQ	./.:.:6:.,.,.:.
chr17	42338370	cuteSV.DEL.576	gggaATACTCCTTGACCTGAGGGAATACTcctggacctgagggaatactcctggacctgagggaatactcctggacctgagggaatactcctggacctgagggaatactcctggacctgag	g	.	PASS	PRECISE;SVTYPE=DEL;SVLEN=-120;END=42338490;CIPOS=-16,16;CILEN=-36,36;RE=5;RNAMES=NULL;STRAND=+-	GT:DR:DV:PL:GQ	./.:.:5:.,.,.:.
chr17	42397325	cuteSV.DUP.23	g	<DUP>	.	PASS	PRECISE;SVTYPE=DUP;SVLEN=270;END=42397595;RE=2;STRAND=-+;RNAMES=NULL	GT:DR:DV:PL:GQ	./.:.:2:.,.,.:.
chr17	43225680	cuteSV.INS.441	a	aTATATATATATATATATATATATATATATATATATATATATATATATATAT	.	PASS	PRECISE;SVTYPE=INS;SVLEN=51;END=43225680;CIPOS=-2,2;CILEN=-1,1;RE=2;RNAMES=NULL	GT:DR:DV:PL:GQ	./.:.:2:.,.,.:.
chr17	46210501	cuteSV.INS.442	a	aTATGTGAATATAGGAATGGTGTGAGCTACAAAATCCTTTGATATGATTCTAAATTAAAGTTTTTT	.	PASS	PRECISE;SVTYPE=INS;SVLEN=65;END=46210501;CIPOS=-0,0;CILEN=-3,3;RE=2;RNAMES=NULL	GT:DR:DV:PL:GQ	./.:.:2:.,.,.:.
chr17	48444110	cuteSV.DEL.577	acgaggccgggcgcagtgactcacgcctgtaatcccagcactttggaaggctaaggcgggtggatcac	a	.	PASS	PRECISE;SVTYPE=DEL;SVLEN=-67;END=48444177;CIPOS=-9,9;CILEN=-2,2;RE=2;RNAMES=NULL;STRAND=+-	GT:DR:DV:PL:GQ	./.:.:2:.,.,.:.
chr17	57358201	cuteSV.INS.443	g	gTGTGTGTGTGTGTGTGTGTGTGTGTGTGTGTG	.	PASS	PRECISE;SVTYPE=INS;SVLEN=32;END=57358201;CIPOS=-0,0;CILEN=-1,1;RE=2;RNAMES=NULL	GT:DR:DV:PL:GQ	./.:.:2:.,.,.:.
chr17	57386688	cuteSV.INS.444	T	TCCTCCATGCTGGAGGGACATTGACCCGACCCTCCCTTCACAAA	.	PASS	PRECISE;SVTYPE=INS;SVLEN=43;END=57386688;CIPOS=-27,27;CILEN=-0,0;RE=6;RNAMES=NULL	GT:DR:DV:PL:GQ	./.:.:6:.,.,.:.
chr17	57464921	cuteSV.DEL.578	GTCGTGAAAGCCTGCACTAGCCTCCCTGTTAAGTGGTGCGGCTTC	G	.	PASS	PRECISE;SVTYPE=DEL;SVLEN=-44;END=57464965;CIPOS=-93,93;CILEN=-11,11;RE=2;RNAMES=NULL;STRAND=+-	GT:DR:DV:PL:GQ	./.:.:2:.,.,.:.
chr17	57502629	cuteSV.INS.445	t	tATACATATATATATATATATATATATATATATATATATATATATATATATATATATATATATATATATATATATATATATATATATATATATAT	.	PASS	PRECISE;SVTYPE=INS;SVLEN=94;END=57502629;CIPOS=-14,14;CILEN=-6,6;RE=4;RNAMES=NULL	GT:DR:DV:PL:GQ	./.:.:4:.,.,.:.
chr17	57610449	cuteSV.DEL.579	tctaaaaaaaaaaaaaattctacatatagagggctcaggagtgtgtgcaaatgataaggcaaaagtaacaaaatgttagcagtaggtgaattctggtaaaggatactctccttgcaacttttctgtaaatttgaaatgattcctgagtaaggagttagaaaCTGCAAACCTCCTTGCTGAGTTGCTGTGGATGCTGATGGGAGGAGGCACCCAACCCAGTGGGCAGCAAGGACAAGAGTGTTAGCGACCACAGGGGCCACACTCCCATCAGGCCTTCGTTTTGTTCTCTAAAGGAACATGCTGCTGCCCTAGGTGTCCAGGGGCTAGGTGTCCAGGGGCTAGGTCATTATTCTGAACCCATTACCATGGGGACTATGAGGAAGCCACACCCTCTCTTCTAAGGCCAGTTTGTCGAACAAAGCAGCATATTGGGAGAAGAAAATTTCAGAACAAATCCCATCAATTTTGTTGGGGTGGGGGGTGTTGGCACATCCCTGGTATTGGGAGTGTTTTGTGGCATTGCCAGCTGTGCACCTTGAAAACAGAGACCTGGTCCTTCTGGTATAAGCAGTTGGTCATCAGTGGCCTCTGAGGCTTCTTACAAGTGCTCAGTCAGATGGAACATCTCACTGCATTTCTTGCCCCTTGAATAGACTGCTCTGGTCAGTTGCTATTTGAAAcagtagcagcagtagcagcagcCACTGTGAGAAGCCGTTGGTGCAGGAGACTCAAGGACTGAGACTGGGAGGTGGGCCTTCCTCAAGGGGAAGTCTTAGGAGGTGGGGCCAAAATACCTGCAGCAAGAGGCCTGGTCCCCATGAGCACCACATTTGTTTTGTTTTAGAGGACCATGGGGAGCCAGGCAGGCCTGTGTGGGGCTACAGTGGGAAGGGAGCCCCCGTGCCCTGCCCTCTGCCCTGTGGTGAGAGCAGCCCTAGGTGCCCACTGCTCCAAGGACCCAGCCAGCCAAAAGCCAGAGTGTGAGGAGTGCCTCCTGCTGCCCTGTCAGCTCACTGCCCTTCACCGACCACATGTGGTTGTTGGTCTCCAAAGATTATCCCTAGagccccctcccacacggactctaggctggcccagtgtcaccagtagaatgtgtgggagggaacactgtgagtcccaaggctaggttagaagaagccttgcagcttctgcctgagtctgttggaatgcttgtgcttgggacacttcctcttgggacttagccaccatattgtgacaagaccaggcgccatggagaagccatggtggacgccccatcagcaggcccagccaaaccagtgtggctgcctgccatgtgagcgaggagccatcttgggcctccagcctcgttgaggcctcctctggcctcagccccagtcaccacctgaccacagcgccatgagaccaccagcaagagcccagctgagccggtcaccccacagaaccctgaggaaggatgattaaattgttgctcaaagccactaagtttgggggcagtttgttgctcagcagtagatacctggaacaGAGCATGTGACCAGATAGCCTAAGTACATGACTAGAACCGAAAAGATAGACCACTTTTTACCCTTTTTGGGTTCTGACTGTCACCCGGGTTGTTCATGCCAAGCTCTCTGGCTTATGCAGGGCCTGGGGGAGGACAGCAGGGGAAGGTGACCCGATGTGGGCTAACTCAAGACGCTCGAGAGGCTAACAAGTGCAGAAGCAGCGAGGGGCAGGTTGATGTGTGAGTACTTGCATTCATCTTAGGAGAACAAGACAGTCAGAGCCTCTtctttttcaatacaatgagagctctcagagaggtggaggctttccttatttatctttgggtccccaaagcctagcacTTGCCTGGCGTGTTGAGTTCCTCCGCATCTGCGTCATTGAATTAAGTGGCTGAGTCTCGGGGGTGGAGGGGACTGGACAGGCTTCCTGGTCCTGAGAAGTCTTTCAAGAGGCCTTCAGGGCAGGCAGGCCAGGTTCCCTGCTGTTAACTGTTACCTGCTGCCTTCCCCTGTCATTCAGATGCCCAGGACAGGCCAGGGTCCCCTGGAGAGTGTATGCGCCATGGCCCCTGG	t	.	PASS	PRECISE;SVTYPE=DEL;SVLEN=-2104;END=57612553;CIPOS=-0,0;CILEN=-0,0;RE=9;RNAMES=NULL;STRAND=+-	GT:DR:DV:PL:GQ	./.:.:9:.,.,.:.
chr17	57622485	cuteSV.DEL.580	GCTGAGCCCTCAAAGAAAAGCTTCACCCTAGCAGGCCCAGAAACGAAG	G	.	PASS	PRECISE;SVTYPE=DEL;SVLEN=-47;END=57622532;CIPOS=-120,120;CILEN=-1,1;RE=2;RNAMES=NULL;STRAND=+-	GT:DR:DV:PL:GQ	./.:.:2:.,.,.:.
chr17	58399765	cuteSV.DEL.581	cccaagtagctgggattacagttgcgtaccaccacgcctggctaat	c	.	PASS	PRECISE;SVTYPE=DEL;SVLEN=-45;END=58399810;CIPOS=-6,6;CILEN=-7,7;RE=2;RNAMES=NULL;STRAND=+-	GT:DR:DV:PL:GQ	./.:.:2:.,.,.:.
chr17	58401041	cuteSV.INS.446	A	AAGTTTTGAAAGACCCCCGAGCTGGGTAGTTAATTACTCTGAGGAGACTCTTCCAAGGAACAGCGAGGCCACGCTTCGGATGCAAACAGCAAAAGGCTTTATTAGGAACACGGGTACCCGGGCGACTCAGTTTATCGGATGACTGGCGCGCCGAGTGTGGAGTTCTTACCCCTTTTTATAGGGCTAGGACTGAGAACCCAAAAGCGCGGGTACAGAAGCGAGAAGCGAGCTGATTGGTTAGTTTAAATAAGGCCCAGGGTATTTCCCGGTTTTTGGGGAGCTTGGAAACTGAGGTGGGACTTTCCAGAAACTGTTGTTAGTTTCGCTTTATCTGAGGACCATCTGTTCTTGGCCCTGAGCCGGGAGCCCAGGTGCCTGACTACAGATATCCTGTTTGGCCCCTGTCCCAGTGTTATTCAGCCTTATTCTTTAATTAAACTTCCTTGTAACTTTTGAGAACTCAGCTCTGGTACTTTCCATGCCTTGCAAAATGGCGTTACTGTAGCTAGCGTGCTAAGCCTTATGGTGGGGTCTT	.	PASS	PRECISE;SVTYPE=INS;SVLEN=534;END=58401041;CIPOS=-0,0;CILEN=-2,2;RE=3;RNAMES=NULL	GT:DR:DV:PL:GQ	./.:.:3:.,.,.:.
chr17	58416883	cuteSV.INS.447	T	TTTGTGTGTGTGTGTGTGTGTGTGTGTGTGTGTGTGTG	.	PASS	PRECISE;SVTYPE=INS;SVLEN=37;END=58416883;CIPOS=-25,25;CILEN=-7,7;RE=2;RNAMES=NULL	GT:DR:DV:PL:GQ	./.:.:2:.,.,.:.
chr17	59405443	cuteSV.INS.448	a	aATATATATATATATATATATATATATATATATA	.	PASS	PRECISE;SVTYPE=INS;SVLEN=33;END=59405443;CIPOS=-21,21;CILEN=-2,2;RE=2;RNAMES=NULL	GT:DR:DV:PL:GQ	./.:.:2:.,.,.:.
chr17	61716789	cuteSV.INS.449	c	cCACTACTGGAAATAATATGCTTCCATATTATT	.	PASS	PRECISE;SVTYPE=INS;SVLEN=32;END=61716789;CIPOS=-7,7;CILEN=-1,1;RE=9;RNAMES=NULL	GT:DR:DV:PL:GQ	./.:.:9:.,.,.:.
chr17	61787150	cuteSV.INS.450	a	aAAATATATTATATACTATATAAAATATATATG	.	PASS	PRECISE;SVTYPE=INS;SVLEN=32;END=61787150;CIPOS=-42,42;CILEN=-1,1;RE=2;RNAMES=NULL	GT:DR:DV:PL:GQ	./.:.:2:.,.,.:.
chr17	61806590	cuteSV.DEL.582	CAGCACTGTAGGATTCTAGGTTACACAAAAT	C	.	PASS	PRECISE;SVTYPE=DEL;SVLEN=-30;END=61806620;CIPOS=-27,27;CILEN=-0,0;RE=2;RNAMES=NULL;STRAND=+-	GT:DR:DV:PL:GQ	./.:.:2:.,.,.:.
chr17	63098459	cuteSV.DEL.583	acacacacacacacacacacacatacactctctc	a	.	PASS	PRECISE;SVTYPE=DEL;SVLEN=-33;END=63098492;CIPOS=-0,0;CILEN=-4,4;RE=2;RNAMES=NULL;STRAND=+-	GT:DR:DV:PL:GQ	./.:.:2:.,.,.:.
chr17	63789546	cuteSV.DEL.584	ACttttttgtttttgtttttgtttttgtttt	A	.	PASS	PRECISE;SVTYPE=DEL;SVLEN=-30;END=63789576;CIPOS=-0,0;CILEN=-0,0;RE=2;RNAMES=NULL;STRAND=+-	GT:DR:DV:PL:GQ	./.:.:2:.,.,.:.
chr17	65499941	cuteSV.DUP.24	g	<DUP>	.	PASS	PRECISE;SVTYPE=DUP;SVLEN=459;END=65500400;RE=2;STRAND=-+;RNAMES=NULL	GT:DR:DV:PL:GQ	./.:.:2:.,.,.:.
chr17	72729429	cuteSV.DEL.585	tatatatatatatatatatatatatatatatt	t	.	PASS	PRECISE;SVTYPE=DEL;SVLEN=-31;END=72729460;CIPOS=-1,1;CILEN=-0,0;RE=2;RNAMES=NULL;STRAND=+-	GT:DR:DV:PL:GQ	./.:.:2:.,.,.:.
chr17	72861716	cuteSV.INS.451	g	gTATATATATATATATATATATATATATATATATATATATATATATATATATATATATATATATAT	.	PASS	PRECISE;SVTYPE=INS;SVLEN=65;END=72861716;CIPOS=-35,35;CILEN=-3,3;RE=2;RNAMES=NULL	GT:DR:DV:PL:GQ	./.:.:2:.,.,.:.
chr17	75956955	cuteSV.DEL.586	tctctctctctctctctctatatatatatatatatatata	t	.	PASS	PRECISE;SVTYPE=DEL;SVLEN=-39;END=75956994;CIPOS=-6,6;CILEN=-6,6;RE=2;RNAMES=NULL;STRAND=+-	GT:DR:DV:PL:GQ	./.:.:2:.,.,.:.
chr17	76610518	cuteSV.INS.452	g	gGGAAATAAGGGATTGGGGCACGCAGATAAGAGGTCAGGGT	.	PASS	PRECISE;SVTYPE=INS;SVLEN=40;END=76610518;CIPOS=-2,2;CILEN=-2,2;RE=2;RNAMES=NULL	GT:DR:DV:PL:GQ	./.:.:2:.,.,.:.
chr17	77295663	cuteSV.DEL.587	cccacacaGGATGTGCAAACAGGAGCTCCCCTCTCTTCCCACCCCAAAT	c	.	PASS	PRECISE;SVTYPE=DEL;SVLEN=-48;END=77295711;CIPOS=-210,210;CILEN=-2,2;RE=2;RNAMES=NULL;STRAND=+-	GT:DR:DV:PL:GQ	./.:.:2:.,.,.:.
chr17	77306122	cuteSV.DEL.588	aaatgagtgggtggatggatggatggatgCTGCAAG	a	.	PASS	PRECISE;SVTYPE=DEL;SVLEN=-35;END=77306157;CIPOS=-133,133;CILEN=-0,0;RE=2;RNAMES=NULL;STRAND=+-	GT:DR:DV:PL:GQ	./.:.:2:.,.,.:.
chr17	77335860	cuteSV.INS.453	T	TTGTGGTCCTGTATTAGTATATGTACATATATACATGTAGGCCCCGTGTTGAC	.	PASS	PRECISE;SVTYPE=INS;SVLEN=52;END=77335860;CIPOS=-0,0;CILEN=-0,0;RE=5;RNAMES=NULL	GT:DR:DV:PL:GQ	./.:.:5:.,.,.:.
chr17	77350988	cuteSV.DEL.589	gcacgtgtggacctgtgtggtgtgtgcctgcacatgtg	g	.	PASS	PRECISE;SVTYPE=DEL;SVLEN=-37;END=77351025;CIPOS=-6,6;CILEN=-0,0;RE=2;RNAMES=NULL;STRAND=+-	GT:DR:DV:PL:GQ	./.:.:2:.,.,.:.
chr17	77356679	cuteSV.INS.454	c	cTCCCCTCCCTACCTCCTCCCCTCCCCTCCCCTCCCCTCCCCTCCCTCCCCTCCACCCCCTCCCACCCCGCCCCTCCCCCTCCCCCTCCCCTCCCCCTACCCTCCCCTCCCCTCCCCTCCCACCTCCCCCCTCCCCTCCCCCCACCCCTCCCCCTCCCCTCCTCCCCTCCCCTCCCCCTCCCCACCCCTTCCCCCTCCCCCTCCCCTCCCCTCCCTCCCCCTCCCCTCCCCTCCCTCCCCCTCCCCACCCCTTCCCCTCCCCTCCCCTCCCCTCCCCACCCCCTCCCTATCCCCCTCCCCTCCCCTCCCTCCCTCCCCCTCCCCTCCCCCTCCCCCTCCCTCCCCTCCCCCTCCCCTCCCCTCCCCTCCCCCTCCCCCTCCCCCCTCCCCTCCCCTCCCCCTCCCCCTCCCCCTCCCTCCCCTCCCACCTTCCCCCTCCCCCTCCCCTCCCCTCCCCCTCCCCACCCCTTCCCCCTCCCCCCTCCCTCCCCCCACCCCTTCCCCTCCCCTCCCCTCCCCTTTCCTTCCCT	.	PASS	PRECISE;SVTYPE=INS;SVLEN=529;END=77356679;CIPOS=-4,4;CILEN=-11,11;RE=6;RNAMES=NULL	GT:DR:DV:PL:GQ	./.:.:6:.,.,.:.
chr17	77380263	cuteSV.INS.455	C	CGCCTCCCCTCCCGCATGCCCGCCTCCCTCCATGCCTGCCTCCCTCCATGCCTGCCCCCCAT	.	PASS	PRECISE;SVTYPE=INS;SVLEN=61;END=77380263;CIPOS=-2,2;CILEN=-2,2;RE=9;RNAMES=NULL	GT:DR:DV:PL:GQ	./.:.:9:.,.,.:.
chr17	77485028	cuteSV.INS.456	g	gGGTGATGGTGGTGATTGTGATGGTGAAGGGGGTGATGGTGGTGAGTCAGGGATGGTGGTGAAGGGGGTGATGGTGGTGATTGTGATGGTGGTGAAGGGGGTGATGGTGGTGATTAGATGGTGAAGGGGGTGATGGTGATTGTGATGGTGGTGAAGGGGTGATGGTGGCGATTGTGGTGGTGAAGGGGTGATGGTGATTGTGATGGTGGTGATGGTGATGGTGGTGATTGGTGTGGTGATGGTGGTGGTGGTGATGTGGGTGGTGGTGGTGATTGTGATGGGGTGATGGTAATGTGGGTGATGGTGATTAGGTGGTAGTGGTGGTGATGGTGATG	.	PASS	PRECISE;SVTYPE=INS;SVLEN=334;END=77485028;CIPOS=-14,14;CILEN=-25,25;RE=8;RNAMES=NULL	GT:DR:DV:PL:GQ	./.:.:8:.,.,.:.
chr17	77485037	cuteSV.INS.457	g	gGGTGGTGATTGTGATGGTGAAGGGGGTGATGGTGATTGTGATGGTGGTGAAGGGGGTGATGGTGGCGATTGTGGTGGTGAAGGGGGTGATGGTGATTGTGATGGTGGTGAAGGGGGTGATGGTGATTGTGATGGTGGTGATGGGGTGATGGTGGTGATGGGGCGATGGTGGTGATTGTGATGGTGGTGAAGGGGTGATGGTGGTGATTGTGATGGTGGTGATGGTGATGGTGGTGATTGGTGTGGTGATGTGGGTGGTGGTGGTGATGTGGGTGGTGGTGGTGATTGTGATGGGGTGATGGTAATGTGGGTGATGGTGATTGTGGTGGTAGTGGTGGTGATGGTGATGATTGTGATGGTGGTGAAGGGGGTGATGGTGGTGATTGTGGTGGTGAAGGGGTGATGGTGATTGTGATGGTGGTGGGGGTGATGGTGGTGATTGTGATGTGGTGGTGAAGGGGGTGATGGTGGCGATTGTGTGGTGGTGAAGGGGGTGATGGTGATTGTGATGGTGGTGAAGGGGTGATGGTGATTGTGATGGTGGTGATGGGGTGATGGTGGTGATGGGGCGATGGTGGTGATTGTGATGGTGGTGAAGGGGTGATGGTGATTGTGATGGTGGTGATTGGTGTGGTGATGTGGGTGGTGGTGGTGATGTGGGTGGTGGTGGTGATTGTGATGGGGTGATGGTAATATGGGTGATGGTGATTGTGGTGGTAGTGGTGGTGATGGTGATGATT	.	PASS	PRECISE;SVTYPE=INS;SVLEN=739;END=77485037;CIPOS=-10,10;CILEN=-36,36;RE=2;RNAMES=NULL	GT:DR:DV:PL:GQ	./.:.:2:.,.,.:.
chr17	77647383	cuteSV.INS.458	G	GGCGGATTTTGCAGCATTCGTGCAAGCTGGAGATGGCCGTATGGATTTCCAGCGGTGTTTAGTAAATGCGTGTTGGAGATGGTCAGAGTCGCAGATGCATGTGCAGATTGT	.	PASS	PRECISE;SVTYPE=INS;SVLEN=110;END=77647383;CIPOS=-55,55;CILEN=-21,21;RE=2;RNAMES=NULL	GT:DR:DV:PL:GQ	./.:.:2:.,.,.:.
chr17	78550349	cuteSV.INS.459	A	ACCCAGGCTGAGGCATGAGGGGCTTTCAGCAGGGCCTGGGCCTATGCCCCCAAGTCAGTGTTGCAGAGG	.	PASS	PRECISE;SVTYPE=INS;SVLEN=68;END=78550349;CIPOS=-5,5;CILEN=-9,9;RE=2;RNAMES=NULL	GT:DR:DV:PL:GQ	./.:.:2:.,.,.:.
chr17	78904093	cuteSV.INS.460	t	tTGTGTGTGTGTGTGTGTGTGTGTGTGTGTGTGTGT	.	PASS	PRECISE;SVTYPE=INS;SVLEN=35;END=78904093;CIPOS=-0,0;CILEN=-6,6;RE=2;RNAMES=NULL	GT:DR:DV:PL:GQ	./.:.:2:.,.,.:.
chr17	79151928	cuteSV.BND.55	N	N[chr3:60551480[	.	PASS	PRECISE;SVTYPE=BND;RE=2;RNAMES=NULL	GT:DR:DV:PL:GQ	./.:.:2:.,.,.:.
chr17	80025043	cuteSV.INS.461	g	gCACACACACGCAAGCACACACACACCATGACACACAAAAACACACACCATGACACACAC	.	PASS	PRECISE;SVTYPE=INS;SVLEN=59;END=80025043;CIPOS=-15,15;CILEN=-7,7;RE=2;RNAMES=NULL	GT:DR:DV:PL:GQ	./.:.:2:.,.,.:.
chr17	80254242	cuteSV.DEL.590	ttccttcctttccttccttccttcccttcctttcc	t	.	PASS	PRECISE;SVTYPE=DEL;SVLEN=-34;END=80254276;CIPOS=-9,9;CILEN=-2,2;RE=5;RNAMES=NULL;STRAND=+-	GT:DR:DV:PL:GQ	./.:.:5:.,.,.:.
chr17	80257645	cuteSV.DEL.591	GGTGCCGGGTGGGCACAGTTAGTGGAGGCATCCTCAGCAGAAGGCCCGTCAGAACCACAGAAACAAGACCA	G	.	PASS	PRECISE;SVTYPE=DEL;SVLEN=-70;END=80257715;CIPOS=-16,16;CILEN=-3,3;RE=7;RNAMES=NULL;STRAND=+-	GT:DR:DV:PL:GQ	./.:.:7:.,.,.:.
chr17	80260579	cuteSV.DEL.592	cggcggcggcgggcagggcggggccggcggcggcggcggcgggcagggcggggccggcggcggcggcggcgggcagggcggggccggcggcggcggcggcgggcagggcggggccggcggcgg	c	.	PASS	PRECISE;SVTYPE=DEL;SVLEN=-122;END=80260701;CIPOS=-45,45;CILEN=-2,2;RE=8;RNAMES=NULL;STRAND=+-	GT:DR:DV:PL:GQ	./.:.:8:.,.,.:.
chr17	80274593	cuteSV.INS.462	G	GGTGGGGGGTGAGGGGGAGGTGGGGGTGAGTGGGGTGAGGTGGGGGTGGAGGAAGGGGAGAGTGTGGGGAGCAGTGGGGTGAGTGGGGTGAGTG	.	PASS	PRECISE;SVTYPE=INS;SVLEN=93;END=80274593;CIPOS=-9,9;CILEN=-6,6;RE=2;RNAMES=NULL	GT:DR:DV:PL:GQ	./.:.:2:.,.,.:.
chr17	80274604	cuteSV.INS.463	T	TGGGGGTAGTGGGGTGAGTGTGGGGGTGAGTGGGGTAGTGTGGGGGAGTGAGTGGGGTGAGTGTGGGGTGAGTGGGGTGAGTGTGGGGGGGTAGTGGGGTGAGTGTGGGGGGTGAGTGGGGTGAGTGTGGGGGTGAGTGGGGTGAGTGGGGTGAGTGGGGTGAATGTGGGGTGAGTGGGGTGAGTGTGGGGGGTGAGTGGGGTGATGGGGGTGAGTGGGGTGAGTGTGGGGGGTGAGCGGGGTGAGTGTGTGGGGTGAGTGGGGTGTCTGTGGGGGGTGAGTGGGGTGAGTGTGGGGGTGAGTGGGGTGAGTGGGGGGGTGAGTGGGGTGAG	.	PASS	PRECISE;SVTYPE=INS;SVLEN=331;END=80274604;CIPOS=-9,9;CILEN=-14,14;RE=8;RNAMES=NULL	GT:DR:DV:PL:GQ	./.:.:8:.,.,.:.
chr17	80274763	cuteSV.INS.464	G	GCAGGTGGTGTGAGAGGTGACAGTGCAGTGTGTACCAAGTCTTGTTGTCAATTATCTGAGGGCTGGTGGTGGTCTCAGGGGTGAAATTTGGGTAGAACAAGAGGTAATTTCAGGCAGTCTTGGTGATCGGGTATCTGCTTGAAATTTGGTGTTGATGTGAGTGAG	.	PASS	PRECISE;SVTYPE=INS;SVLEN=164;END=80274763;CIPOS=-42,42;CILEN=-32,32;RE=3;RNAMES=NULL	GT:DR:DV:PL:GQ	./.:.:3:.,.,.:.
chr17	80281604	cuteSV.INS.465	g	gCCAACACACACCCCACTCACCCACTCACACAACACACACACACACCCACTCACCCCCAACACACACACACCACTCACACCACTCACACACCCCCAACATACATATCACTCACCCCACTCACACACACCCAACACACACACACCCTCACCCCCAACACATACAAATCCCACTCACACCACTCACACACACATACCCCCACTCACACACACCCCAACACACACATACACCCACTCACACACATACCCCAACACACACACACATATCCTCACACCACTCACCCCCAACATACACCCCACTCACCCCACTCACACACACCCAACACACACACACACCCCCACTCACCCCCAACACACACACATCCGACTCACACCACTCACACACCCCAACACACATACCCACTCACACACACACACCCCAACACACACACACCCCTCTCATCCCACTCACACACATACCCAACACACACACAGCCCCACTCACGACTCACACA	.	PASS	PRECISE;SVTYPE=INS;SVLEN=490;END=80281604;CIPOS=-14,14;CILEN=-11,11;RE=8;RNAMES=NULL	GT:DR:DV:PL:GQ	./.:.:8:.,.,.:.
chr17	80313437	cuteSV.DEL.593	tgatggttggtggtggtggtggtagaggtgatggtggtggaggtgatgg	t	.	PASS	PRECISE;SVTYPE=DEL;SVLEN=-48;END=80313485;CIPOS=-13,13;CILEN=-1,1;RE=10;RNAMES=NULL;STRAND=+-	GT:DR:DV:PL:GQ	./.:.:10:.,.,.:.
chr17	80313836	cuteSV.DEL.594	gatggtggaggtactggaggtgatggtggtggtgaaggtgatggtggaggtactggaggtgatggtggtggtggtggtg	g	.	PASS	PRECISE;SVTYPE=DEL;SVLEN=-78;END=80313914;CIPOS=-48,48;CILEN=-12,12;RE=6;RNAMES=NULL;STRAND=+-	GT:DR:DV:PL:GQ	./.:.:6:.,.,.:.
chr17	80314336	cuteSV.INS.466	t	tTGGACGTGATGGTGGAGGTAATGGAGGTGA	.	PASS	PRECISE;SVTYPE=INS;SVLEN=30;END=80314336;CIPOS=-0,0;CILEN=-0,0;RE=2;RNAMES=NULL	GT:DR:DV:PL:GQ	./.:.:2:.,.,.:.
chr17	80314345	cuteSV.DEL.595	tggtggaggtactggaggtgatggcggtcgtggaggtgatggtggaggtaatggaggtggtggtggtggtggtggtggaggtactggaggtgatggtggaggtaatggaggtgatggtggtgatggtgatggtggaggtactggaggtgatggtggtggtggtggaggtaatggaggtgatggtggtggtgaaggtgatggtggaggtaatggaggtgatggtggtggtggtggtgg	t	.	PASS	PRECISE;SVTYPE=DEL;SVLEN=-236;END=80314581;CIPOS=-33,33;CILEN=-3,3;RE=3;RNAMES=NULL;STRAND=+-	GT:DR:DV:PL:GQ	./.:.:3:.,.,.:.
chr17	80314386	cuteSV.DEL.596	gtggaggtaatggaggtggtggtggtggtggtggtggaggtactggaggtgatggtggaggtaatggaggtgatggtggtgatggtgatggtggaggtactggaggtgatggtggtggtg	g	.	PASS	PRECISE;SVTYPE=DEL;SVLEN=-119;END=80314505;CIPOS=-57,57;CILEN=-10,10;RE=3;RNAMES=NULL;STRAND=+-	GT:DR:DV:PL:GQ	./.:.:3:.,.,.:.
chr17	80314613	cuteSV.INS.467	g	gTGGAAGGTGATGGTGGAGGTACTGGAGGTGA	.	PASS	PRECISE;SVTYPE=INS;SVLEN=31;END=80314613;CIPOS=-0,0;CILEN=-1,1;RE=3;RNAMES=NULL	GT:DR:DV:PL:GQ	./.:.:3:.,.,.:.
chr17	80315772	cuteSV.INS.468	g	gCAGGTGGTGGAGGTGGTAGGAGGTACTGGAGGTGATGGTGGTGGTGGAGGTGATGGTGGGAGGTGGTGGAGGTGATGGTGGAGGTGGGCCGGAGGTGATGGTGGTGGGGAAGGTGAGATGGTGGAGGTGTGTTTGAGGTG	.	PASS	PRECISE;SVTYPE=INS;SVLEN=140;END=80315772;CIPOS=-1,1;CILEN=-2,2;RE=3;RNAMES=NULL	GT:DR:DV:PL:GQ	./.:.:3:.,.,.:.
chr17	80355356	cuteSV.INS.469	G	GAATGGGGGCTTACGGGGGAAGAGCGGGGTGAACGGTAATGGGGGCTTACAGGGGAAGAAAGCGGGGTGAACGGGAATGGGGGCTTACAGGGGAAGAACGGGGTGAACAGGGGGGCTTATGGAGGAAGAAGCGGGGTGAATGGGAATGAGGAAGCTTACAGGAGGAAGAGTGGGGTGACCGGG	.	PASS	PRECISE;SVTYPE=INS;SVLEN=182;END=80355356;CIPOS=-22,22;CILEN=-4,4;RE=5;RNAMES=NULL	GT:DR:DV:PL:GQ	./.:.:5:.,.,.:.
chr17	80355358	cuteSV.INS.470	T	TAGGGGAAGAAGCGGGGTGGAACGTGGAAGGGGCTTACAGGGGAAGAAGCAAGGACTGGAATGGGGC	.	PASS	PRECISE;SVTYPE=INS;SVLEN=66;END=80355358;CIPOS=-22,22;CILEN=-4,4;RE=2;RNAMES=NULL	GT:DR:DV:PL:GQ	./.:.:2:.,.,.:.
chr17	81644344	cuteSV.DEL.597	AGCCTGTTGGGCAGGGCACTGTCCTGTCCTCGGCAGCAGGGTCCAGT	A	.	PASS	PRECISE;SVTYPE=DEL;SVLEN=-46;END=81644390;CIPOS=-0,0;CILEN=-0,0;RE=2;RNAMES=NULL;STRAND=+-	GT:DR:DV:PL:GQ	./.:.:2:.,.,.:.
chr17	81652799	cuteSV.DEL.598	tcgcgatcctaggGGGCTACTTTGGCAGGTATTAAAACTTTTTTTTAGGCCGGG	t	.	PASS	PRECISE;SVTYPE=DEL;SVLEN=-53;END=81652852;CIPOS=-0,0;CILEN=-0,0;RE=2;RNAMES=NULL;STRAND=+-	GT:DR:DV:PL:GQ	./.:.:2:.,.,.:.
chr17	82009608	cuteSV.INS.471	T	TCCCCTGAGGTCTACGGATGGGACGTAGGGGCGACTGAGGCACAGCTCTGAGGG	.	PASS	PRECISE;SVTYPE=INS;SVLEN=53;END=82009608;CIPOS=-13,13;CILEN=-3,3;RE=13;RNAMES=NULL	GT:DR:DV:PL:GQ	./.:.:13:.,.,.:.
chr17	82849225	cuteSV.INS.472	C	CTCCCTTCCCCCTCCTTTCTGTCTTCTCTCACCTACGTGTCCCCCGCTCTGCCCGTCTTCCCTCCCTCAGAT	.	PASS	PRECISE;SVTYPE=INS;SVLEN=71;END=82849225;CIPOS=-64,64;CILEN=-2,2;RE=2;RNAMES=NULL	GT:DR:DV:PL:GQ	./.:.:2:.,.,.:.
chr17	83004395	cuteSV.DEL.599	TCCGCGTGTGGGATTCCTGAGCCCGCCCTCCCGCCCTCCGCG	T	.	PASS	PRECISE;SVTYPE=DEL;SVLEN=-41;END=83004436;CIPOS=-40,40;CILEN=-4,4;RE=2;RNAMES=NULL;STRAND=+-	GT:DR:DV:PL:GQ	./.:.:2:.,.,.:.
chr18	105706	cuteSV.BND.56	N	[chrY:11304455[N	.	PASS	PRECISE;SVTYPE=BND;RE=1;RNAMES=NULL	GT:DR:DV:PL:GQ	./.:.:1:.,.,.:.
chr18	105729	cuteSV.BND.57	N	[chrY:11308338[N	.	PASS	PRECISE;SVTYPE=BND;RE=1;RNAMES=NULL	GT:DR:DV:PL:GQ	./.:.:1:.,.,.:.
chr18	107111	cuteSV.BND.58	N	[chr4:190067103[N	.	PASS	PRECISE;SVTYPE=BND;RE=4;RNAMES=NULL	GT:DR:DV:PL:GQ	./.:.:4:.,.,.:.
chr18	107202	cuteSV.DEL.600	cccaggtgatgggacttttgtctaggctctgtctacgggggcattgtgacatatctctacactgatcacccaggtgatgtaactcttgtgttggatctgcctatgggggcattgagacatatttctgcactgatc	c	.	PASS	PRECISE;SVTYPE=DEL;SVLEN=-134;END=107336;CIPOS=-155,155;CILEN=-2,2;RE=2;RNAMES=NULL;STRAND=+-	GT:DR:DV:PL:GQ	./.:.:2:.,.,.:.
chr18	107475	cuteSV.DEL.601	ccaggtgatgtaacgcttgactaggctctgcctacggggcacagtgacatatcactgcattgatcac	c	.	PASS	PRECISE;SVTYPE=DEL;SVLEN=-66;END=107541;CIPOS=-81,81;CILEN=-1,1;RE=27;RNAMES=NULL;STRAND=+-	GT:DR:DV:PL:GQ	./.:.:27:.,.,.:.
chr18	108422	cuteSV.INS.473	g	gCTAGGATCTGACCACAGGGCATGGTGACATATCCCTGGTGCAGAATGATCACCCAGGTGATATACAA	.	PASS	PRECISE;SVTYPE=INS;SVLEN=67;END=108422;CIPOS=-23,23;CILEN=-2,2;RE=5;RNAMES=NULL	GT:DR:DV:PL:GQ	./.:.:5:.,.,.:.
chr18	108430	cuteSV.INS.474	a	aTCTAGGATCTGCCTACAGAGTGATTTGTGACATATCCCTGCACTGATCACCCAGGTGATGGGCTCTTCTCTCTAGGCTCTGCCAACATTATGTATTGTGACATATCTCTGCACTGATCACCCAGGAGATGTAACTC	.	PASS	PRECISE;SVTYPE=INS;SVLEN=136;END=108430;CIPOS=-43,43;CILEN=-2,2;RE=3;RNAMES=NULL	GT:DR:DV:PL:GQ	./.:.:3:.,.,.:.
chr18	108696	cuteSV.INS.475	a	aTGTACCACTTGTCAAGGCTCTGCTCTGCTGTACATTGCGAAGAATTTCTGCAATGATCACCTAGGTCATGC	.	PASS	PRECISE;SVTYPE=INS;SVLEN=71;END=108696;CIPOS=-52,52;CILEN=-7,7;RE=3;RNAMES=NULL	GT:DR:DV:PL:GQ	./.:.:3:.,.,.:.
chr18	109297	cuteSV.INS.476	t	tGCCATAAGATCTAACCTTGTCTAGGTTCTGCCTACAGGGTGGCCAGAATATCTGTGCACTG	.	PASS	PRECISE;SVTYPE=INS;SVLEN=61;END=109297;CIPOS=-43,43;CILEN=-4,4;RE=3;RNAMES=NULL	GT:DR:DV:PL:GQ	./.:.:3:.,.,.:.
chr18	109464	cuteSV.DEL.602	ctcttttctagtctctgcctacagagggcgttgtgacatcactctgcacggatcacctgggttatgt	c	.	PASS	PRECISE;SVTYPE=DEL;SVLEN=-66;END=109530;CIPOS=-318,318;CILEN=-2,2;RE=35;RNAMES=NULL;STRAND=+-	GT:DR:DV:PL:GQ	./.:.:35:.,.,.:.
chr18	109767	cuteSV.DEL.603	attgtgacataactctgcactgatcacccaggtgatgggactcttgtctaggctctgcctacaggggcattgtgacatatctctgcagtgatcacgcaggtgatgtaactcttgtctatatctgtctactggtggcattgtggcatatttctgcactgatcacccaggtgatggactcttgtcttggatctgcctatgggggcatagtgacatatctctgcactgatcactcatgtgatgtaacgcttgtctaagctgcgcctaaaggcgaattgtgacagatatctccactgatcacccaggtgatgtaactcttgtctaggccccacctacagggggtattg	a	.	PASS	PRECISE;SVTYPE=DEL;SVLEN=-343;END=110110;CIPOS=-814,814;CILEN=-3,3;RE=2;RNAMES=NULL;STRAND=+-	GT:DR:DV:PL:GQ	./.:.:2:.,.,.:.
chr18	110075	cuteSV.INS.477	t	tGGGATTTGTCTACAGGGTCTTTGTGACATACCTGGCACTGGATCACCCAGGAGATGTAATCCTTGTCTAGTCTCAGCCTACAGGGGCTTTGGTGACATATTTGTTTACTGATCACCCAGGTGATGCATC	.	PASS	PRECISE;SVTYPE=INS;SVLEN=129;END=110075;CIPOS=-9,9;CILEN=-2,2;RE=2;RNAMES=NULL	GT:DR:DV:PL:GQ	./.:.:2:.,.,.:.
chr18	110335	cuteSV.DEL.604	atcacccaggtgatggaagtcttgtctaggctctgtctatgggggcattgtgtcaaatatctgcactgatcacccaggtgatgtaactcttgtctaggctctgtctacagggatttttgtgacatatcactgcactg	a	.	PASS	PRECISE;SVTYPE=DEL;SVLEN=-136;END=110471;CIPOS=-753,753;CILEN=-1,1;RE=5;RNAMES=NULL;STRAND=+-	GT:DR:DV:PL:GQ	./.:.:5:.,.,.:.
chr18	110356	cuteSV.INS.478	t	tGACGTGATGTAACTCTTTTCTAAGCTCTGTCTATGGGCGCATTGTGTCAAATATCTGTACTGATCA	.	PASS	PRECISE;SVTYPE=INS;SVLEN=66;END=110356;CIPOS=-52,52;CILEN=-4,4;RE=6;RNAMES=NULL	GT:DR:DV:PL:GQ	./.:.:6:.,.,.:.
chr18	110399	cuteSV.BND.59	N	[chrY:11310474[N	.	PASS	PRECISE;SVTYPE=BND;RE=2;RNAMES=NULL	GT:DR:DV:PL:GQ	./.:.:2:.,.,.:.
chr18	111994	cuteSV.DEL.605	acgacgcgttctccgggggtggggggtgggggtggggaggggcccagggga	a	.	PASS	PRECISE;SVTYPE=DEL;SVLEN=-50;END=112044;CIPOS=-8,8;CILEN=-1,1;RE=14;RNAMES=NULL;STRAND=+-	GT:DR:DV:PL:GQ	./.:.:14:.,.,.:.
chr18	7269367	cuteSV.INS.479	a	aTATATATATATATATATATATATATATATATATAT	.	PASS	PRECISE;SVTYPE=INS;SVLEN=35;END=7269367;CIPOS=-3,3;CILEN=-3,3;RE=3;RNAMES=NULL	GT:DR:DV:PL:GQ	./.:.:3:.,.,.:.
chr18	9343219	cuteSV.DEL.606	atatatatatatatatatatatatatatatatata	a	.	PASS	PRECISE;SVTYPE=DEL;SVLEN=-34;END=9343253;CIPOS=-15,15;CILEN=-1,1;RE=2;RNAMES=NULL;STRAND=+-	GT:DR:DV:PL:GQ	./.:.:2:.,.,.:.
chr18	9923279	cuteSV.DEL.607	TTACCGTTAAAAAGTAGGGATGTTAATTAAAAAAGAATTGTTGCTATGAGAGGACTTTTAAACTTTTAGCATTTTAAGGAAATGATTAGATTGAATTA	T	.	PASS	PRECISE;SVTYPE=DEL;SVLEN=-97;END=9923376;CIPOS=-36,36;CILEN=-1,1;RE=2;RNAMES=NULL;STRAND=+-	GT:DR:DV:PL:GQ	./.:.:2:.,.,.:.
chr18	11924421	cuteSV.INS.480	a	aGAAAGAAAGAAAGAAAGAAGGAAAGAAGGAAAGAAAGAAAGAAAGAAAGAAA	.	PASS	PRECISE;SVTYPE=INS;SVLEN=52;END=11924421;CIPOS=-0,0;CILEN=-1,1;RE=3;RNAMES=NULL	GT:DR:DV:PL:GQ	./.:.:3:.,.,.:.
chr18	12332921	cuteSV.INS.481	a	aAATATATATTATATATAGATATATATATATATAATATATA	.	PASS	PRECISE;SVTYPE=INS;SVLEN=40;END=12332921;CIPOS=-17,17;CILEN=-1,1;RE=2;RNAMES=NULL	GT:DR:DV:PL:GQ	./.:.:2:.,.,.:.
chr18	14742796	cuteSV.DEL.608	TTTtatatatatatatatatatatatatatatata	T	.	PASS	PRECISE;SVTYPE=DEL;SVLEN=-34;END=14742830;CIPOS=-0,0;CILEN=-0,0;RE=2;RNAMES=NULL;STRAND=+-	GT:DR:DV:PL:GQ	./.:.:2:.,.,.:.
chr18	23687748	cuteSV.INS.482	t	tTGTGTGTGTGTGTGTGTGTGTGTGTGTGTGTG	.	PASS	PRECISE;SVTYPE=INS;SVLEN=32;END=23687748;CIPOS=-0,0;CILEN=-0,0;RE=2;RNAMES=NULL	GT:DR:DV:PL:GQ	./.:.:2:.,.,.:.
chr18	25179121	cuteSV.DEL.609	tttttttttttttttttttttttttttttttttt	t	.	PASS	PRECISE;SVTYPE=DEL;SVLEN=-33;END=25179154;CIPOS=-5,5;CILEN=-3,3;RE=2;RNAMES=NULL;STRAND=+-	GT:DR:DV:PL:GQ	./.:.:2:.,.,.:.
chr18	25268285	cuteSV.INV.68	g	<INV>	.	PASS	PRECISE;SVTYPE=INV;SVLEN=530;END=25268815;RE=2;STRAND=--;RNAMES=NULL	GT:DR:DV:PL:GQ	./.:.:2:.,.,.:.
chr18	25334992	cuteSV.DEL.610	cttgttaatagtgtgcaggattcaaacacaggt	c	.	PASS	PRECISE;SVTYPE=DEL;SVLEN=-32;END=25335024;CIPOS=-6,6;CILEN=-0,0;RE=2;RNAMES=NULL;STRAND=+-	GT:DR:DV:PL:GQ	./.:.:2:.,.,.:.
chr18	25893621	cuteSV.DEL.611	AAGTAATGAGTAATGAGTATGGGAATTCCTCCTACTTATAACTAACTTCTTTTCCTTTCTTGGGGTTTAAG	A	.	PASS	PRECISE;SVTYPE=DEL;SVLEN=-70;END=25893691;CIPOS=-5,5;CILEN=-2,2;RE=4;RNAMES=NULL;STRAND=+-	GT:DR:DV:PL:GQ	./.:.:4:.,.,.:.
chr18	26009100	cuteSV.INS.483	t	tATATATATATATATATATATATATATATATATATATATATATATATATATATATATATATATATATATATATATATATATATATATATATATATATATATATATATATATATATATATATATATATATATATATATATATATATATATATATATATATATATATATATATATATATATATATATATATATATAT	.	PASS	PRECISE;SVTYPE=INS;SVLEN=194;END=26009100;CIPOS=-0,0;CILEN=-9,9;RE=3;RNAMES=NULL	GT:DR:DV:PL:GQ	./.:.:3:.,.,.:.
chr18	26009116	cuteSV.INS.484	a	aTATATATATATATATATATATATATATATATATATATATATATATATATATATATATATATATATATATAT	.	PASS	PRECISE;SVTYPE=INS;SVLEN=71;END=26009116;CIPOS=-26,26;CILEN=-19,19;RE=4;RNAMES=NULL	GT:DR:DV:PL:GQ	./.:.:4:.,.,.:.
chr18	26065800	cuteSV.INS.485	c	cATATATATATATATATATATATATATATATATATATATATATAT	.	PASS	PRECISE;SVTYPE=INS;SVLEN=44;END=26065800;CIPOS=-3,3;CILEN=-4,4;RE=5;RNAMES=NULL	GT:DR:DV:PL:GQ	./.:.:5:.,.,.:.
chr18	26214240	cuteSV.INS.486	A	ATAAAAAATAGAAGAAGATACTTTGGGAGGCTGAGGCAGGAGAATGGCGTGAACCCGGGAGGCGGAGCTTGCAGTGAGCCGGGATCCCGCCACTGCACTCCAGCCTGGGCGACAGAGCGAGACTCCGTCTCAAAAAAAAAAAAAA	.	PASS	PRECISE;SVTYPE=INS;SVLEN=144;END=26214240;CIPOS=-0,0;CILEN=-4,4;RE=2;RNAMES=NULL	GT:DR:DV:PL:GQ	./.:.:2:.,.,.:.
chr18	26303082	cuteSV.DEL.612	TCCACTTTCATACTCCCTCCACTTTCATACCCCCTCCACTTTCATACCCCCTCCACTTTCATACTCCCTCCACTTTCA	T	.	PASS	PRECISE;SVTYPE=DEL;SVLEN=-77;END=26303159;CIPOS=-2,2;CILEN=-26,26;RE=2;RNAMES=NULL;STRAND=+-	GT:DR:DV:PL:GQ	./.:.:2:.,.,.:.
chr18	32505209	cuteSV.DEL.613	aagtatatatattagtgtatatatatatatatattag	a	.	PASS	PRECISE;SVTYPE=DEL;SVLEN=-36;END=32505245;CIPOS=-2,2;CILEN=-0,0;RE=2;RNAMES=NULL;STRAND=+-	GT:DR:DV:PL:GQ	./.:.:2:.,.,.:.
chr18	40810060	cuteSV.INS.487	a	aTTATTATATATTATATATAATATATTATTATATAATATATATAATATATAATAATATAATATATAATATATAATAATATATTATATAATATATATAATAATATATTATATAAT	.	PASS	PRECISE;SVTYPE=INS;SVLEN=113;END=40810060;CIPOS=-9,9;CILEN=-16,16;RE=2;RNAMES=NULL	GT:DR:DV:PL:GQ	./.:.:2:.,.,.:.
chr18	43451588	cuteSV.DEL.614	atgggagaaaattttcgcaacctactcatctgacaaagggctaatatccagaatctacaatgaactcaaacaaatttacaagaaaaaaacaaacaaccccatcaaaaagtgggcgaaggacatgaacagacacttctcaaaagaagacatttatgcagccaaaaaacacatgaagaaatgctcatcatcactggccatcagagaaatgcaaatcaaaaccactatgagatatcatctcacaccagttagaatggcaatcattaaaaagtcaggaaacaacaggtgctggagaggatgtggagaaataggaacacttttacactgttggtgggactgtaaactagttcaaccattgtggaagtcagtgtggcgattcctcagggatctagaactagaaataccatttgacccagccatcccattactgggtatatacccaaatgagtataaatcatgctgctataaagacacatgcacacgtatgtttattgcggcactattcacaatagcaaagacttggaaccaacccaaatgtccaacaatgatagtctggattaagaaaatgtggcacatatacaccatggaatactatgcagccataaaaaatgatgagttcatatcctttgtagggacatggatgacattggaaaccatcattctcagtaaactatcgcaagaacaaaaaaccaaacaccgcatattctcactcataggtgggaattgaacaatgagatcacatggacacaggaaggggaatatcacactctggggactgtggtggggtcgggggaggggggagggatagcattgggagatatacctaatgctagatgacacgttagtgggtgcagcgcaccagcatggcacatgtatacatatgtaactaaccggcacaatgtgcacatgtaccctaaaacttagagtataataaaaaaaaaaataaaaaaaaaaaaaaaataaaaaataaaaaaaaaaaataaaaaCA	a	.	PASS	PRECISE;SVTYPE=DEL;SVLEN=-984;END=43452572;CIPOS=-0,0;CILEN=-1,1;RE=2;RNAMES=NULL;STRAND=+-	GT:DR:DV:PL:GQ	./.:.:2:.,.,.:.
chr18	44679958	cuteSV.INS.488	t	tATATATATATATATATATACATATATATATATAAA	.	PASS	PRECISE;SVTYPE=INS;SVLEN=35;END=44679958;CIPOS=-29,29;CILEN=-1,1;RE=2;RNAMES=NULL	GT:DR:DV:PL:GQ	./.:.:2:.,.,.:.
chr18	44679962	cuteSV.INS.489	t	tTATATATATATATATATATATATATATATATATATATATATATATATATATATATATATA	.	PASS	PRECISE;SVTYPE=INS;SVLEN=60;END=44679962;CIPOS=-18,18;CILEN=-6,6;RE=3;RNAMES=NULL	GT:DR:DV:PL:GQ	./.:.:3:.,.,.:.
chr18	44773839	cuteSV.INS.490	A	ATGTGTGTGTGTGTGTGTGTGTGTGTGTGTGT	.	PASS	PRECISE;SVTYPE=INS;SVLEN=31;END=44773839;CIPOS=-0,0;CILEN=-1,1;RE=4;RNAMES=NULL	GT:DR:DV:PL:GQ	./.:.:4:.,.,.:.
chr18	44806618	cuteSV.DEL.615	GAGCTCCtttttttttttttttttttttttttttt	G	.	PASS	PRECISE;SVTYPE=DEL;SVLEN=-34;END=44806652;CIPOS=-8,8;CILEN=-6,6;RE=2;RNAMES=NULL;STRAND=+-	GT:DR:DV:PL:GQ	./.:.:2:.,.,.:.
chr18	44868693	cuteSV.DEL.616	gagagaggacggaaggaagggaggaaggaaggaaggaaggaaggaagga	g	.	PASS	PRECISE;SVTYPE=DEL;SVLEN=-48;END=44868741;CIPOS=-4,4;CILEN=-5,5;RE=9;RNAMES=NULL;STRAND=+-	GT:DR:DV:PL:GQ	./.:.:9:.,.,.:.
chr18	44933216	cuteSV.DEL.617	ccctccagaccctgtttgcctgggtatcaccagcggaggc	c	.	PASS	PRECISE;SVTYPE=DEL;SVLEN=-39;END=44933255;CIPOS=-82,82;CILEN=-9,9;RE=2;RNAMES=NULL;STRAND=+-	GT:DR:DV:PL:GQ	./.:.:2:.,.,.:.
chr18	45074034	cuteSV.INS.491	t	tCATACACACACACACGGGGGGGGGGGGGGGGGGGGGGGGGGGGGGGGGGGGGGGGGGGGGGGGGGGGGGGGGGGGGGGGGGGGGGGGGGGGGGGGGGGGGGGGGGGG	.	PASS	PRECISE;SVTYPE=INS;SVLEN=107;END=45074034;CIPOS=-49,49;CILEN=-14,14;RE=2;RNAMES=NULL	GT:DR:DV:PL:GQ	./.:.:2:.,.,.:.
chr18	47810938	cuteSV.DEL.618	GTCTTGTACTCTGAAGACAGTAATTATTAGCCTCG	G	.	PASS	PRECISE;SVTYPE=DEL;SVLEN=-34;END=47810972;CIPOS=-113,113;CILEN=-5,5;RE=2;RNAMES=NULL;STRAND=+-	GT:DR:DV:PL:GQ	./.:.:2:.,.,.:.
chr18	47850383	cuteSV.INS.492	t	tATTATCTATGTATATGTATAATATATATATTTTATATATTATATATATTATGTATAATATATTTTATATATTATGTATATTATGTATAATATATATTATATATTATATATATATATAATATATATTATATTATATATATGTATAATATATATTATATAACATATAATGTATGTGTATATATGTTATATATAATATGTGTGTGTATGTACATATATGTGTTGATATATATATGTGTATATATATATATTATATATATATTATATATTATGTATATATTATGTATAATATATATTATATATTATATATATATATATAATATATAATGTGTATATTATATATATATTATATATATTATGTATAATATATATTATATATTATATATATATTATATATATTATGTATAATATATATTATATATTATATATATATTATATATATTGTAT	.	PASS	PRECISE;SVTYPE=INS;SVLEN=443;END=47850383;CIPOS=-9,9;CILEN=-9,9;RE=2;RNAMES=NULL	GT:DR:DV:PL:GQ	./.:.:2:.,.,.:.
chr18	47850527	cuteSV.INS.493	g	gATATATTATGTATAATATATTTTATATATTATATATATTATATAATATATATTATATATTATATATATTATGTATAATATATATTATATATTATATATATGTATATTATATATTATATATAACATATAATGTATAATATATGTTATATATATATATATTATATATATATTATGTATAATATATATTATATATTATATATATTATGTATAATATATATTATATATTATATATATA	.	PASS	PRECISE;SVTYPE=INS;SVLEN=234;END=47850527;CIPOS=-69,69;CILEN=-73,73;RE=5;RNAMES=NULL	GT:DR:DV:PL:GQ	./.:.:5:.,.,.:.
chr18	47850550	cuteSV.INS.494	a	aTATATTATGTATAATATATATTATATATTATATATATTATGTATAATATATATTATATATTATATATAATGTATAATATATATTATATATAACATATAATGTATAATATATGTTATATATAATATATATTATGTATAATATATGTTATATATATAATATATTATGTATAATATATATTATATATTATATATATTATATATATTTATGTATAATATATATTATATATTATATATATTATGTATAATATATATTATATATTATATATATATTATATATATTATGTATAATATATTATATATTATATATATATTATATATATTATGTATAATATATATTATATATTATATATATATTATATATATTATGTATAATATATATTATATATTATATATATATTATATATATTATGTATAATATATATTATATATTATATATATATTATATATATTATGTATAATATATATTATATATTATATATATATTATATATATTATGTATAATACACTATATTATATATATTATATATATATTATATATATTATGTATAATATATATTATATATTATATATATATTATATATATTATGTATAATATATATTATATATTATATATATATTATATATATTATGTATAATATATATTATATATTATATATATATTATATATATTATGTATAATATATATTATATATTATATATAT	.	PASS	PRECISE;SVTYPE=INS;SVLEN=700;END=47850550;CIPOS=-0,0;CILEN=-3,3;RE=2;RNAMES=NULL	GT:DR:DV:PL:GQ	./.:.:2:.,.,.:.
chr18	47850794	cuteSV.INS.495	a	aATTATATATTATATATATATTATATATATTATATATAATATATATTATATATTATATATATTATATATATTATGTATAATATATATTATATATATATATATATTATATATATTATGTATAATATATATTATATATTATATATATATTATATATATTATGTATAATATATATTATATAATATATATATATTATATATATTATGTATAATATATATTATATATTATATATATATTATATATATTATGTATAATATATGTTAT	.	PASS	PRECISE;SVTYPE=INS;SVLEN=260;END=47850794;CIPOS=-36,36;CILEN=-11,11;RE=2;RNAMES=NULL	GT:DR:DV:PL:GQ	./.:.:2:.,.,.:.
chr18	47850814	cuteSV.INS.496	t	tATATTATATATTATATATATATTATATATATATATAATATATATTATATATTATATATATATTATATATATTATGTATAATATATATTATATATTATATATATATTATATATATTATGTATAATATATATTATATATATATATATATTATATATATTATGTATAATATATATTATATATTATATATATATTATATATATTATGTATAATATATATTATATATTATATATATATTATATATATTATGTATAATATATATTATATATTATATATATATTATATATATTATGTATAATATATATTATATATTATATATATATTATATATATTATATATAATATATATTATATATTATATATATATTATATATATTATATATAATATATATTATATAT	.	PASS	PRECISE;SVTYPE=INS;SVLEN=394;END=47850814;CIPOS=-8,8;CILEN=-4,4;RE=2;RNAMES=NULL	GT:DR:DV:PL:GQ	./.:.:2:.,.,.:.
chr18	47853243	cuteSV.DEL.619	atggcCGTAGTATACCCCTGGTCGTGTAGCAGTGAAAGTGGTTTGGTTTAGACGTCCGGGAATTGCATCTGTTTTTAAGCCTAATGTGGGGACAGCTCATGAGTGTAAGACGTCTTGTGATGTAATTATTATACGAATGGGGGCTTCAACCGGGAGTACTACTCGATTGTCAAAGTCAAGGAGTCGCAGGTCGC	a	.	PASS	PRECISE;SVTYPE=DEL;SVLEN=-193;END=47853436;CIPOS=-0,0;CILEN=-0,0;RE=9;RNAMES=NULL;STRAND=+-	GT:DR:DV:PL:GQ	./.:.:9:.,.,.:.
chr18	52359087	cuteSV.DEL.620	tgcatttCCTATTCCCTGTCTTTAGCCTTTCTGTCTCCAACCCACCAATGGAACTTCTTCCTTAAGTAGTATTTA	t	.	PASS	PRECISE;SVTYPE=DEL;SVLEN=-74;END=52359161;CIPOS=-2,2;CILEN=-4,4;RE=2;RNAMES=NULL;STRAND=+-	GT:DR:DV:PL:GQ	./.:.:2:.,.,.:.
chr18	52497353	cuteSV.INS.497	t	tTATATGTATACACACATATACATATATGTATATATG	.	PASS	PRECISE;SVTYPE=INS;SVLEN=36;END=52497353;CIPOS=-1,1;CILEN=-1,1;RE=5;RNAMES=NULL	GT:DR:DV:PL:GQ	./.:.:5:.,.,.:.
chr18	52610170	cuteSV.DEL.621	aaaaaaaaaaatatatatatatatatatatat	a	.	PASS	PRECISE;SVTYPE=DEL;SVLEN=-31;END=52610201;CIPOS=-2,2;CILEN=-2,2;RE=2;RNAMES=NULL;STRAND=+-	GT:DR:DV:PL:GQ	./.:.:2:.,.,.:.
chr18	52642033	cuteSV.DEL.622	atatatatatatatactgtggtgtgtgtgtg	a	.	PASS	PRECISE;SVTYPE=DEL;SVLEN=-30;END=52642063;CIPOS=-0,0;CILEN=-0,0;RE=3;RNAMES=NULL;STRAND=+-	GT:DR:DV:PL:GQ	./.:.:3:.,.,.:.
chr18	52738417	cuteSV.INV.69	g	<INV>	.	PASS	PRECISE;SVTYPE=INV;SVLEN=41;END=52738458;RE=2;STRAND=--;RNAMES=NULL	GT:DR:DV:PL:GQ	./.:.:2:.,.,.:.
chr18	52843735	cuteSV.DEL.623	CACATGCTGGTCATAATTGTGTCAACTGCTTATGATGCCAAATTTAACC	C	.	PASS	PRECISE;SVTYPE=DEL;SVLEN=-48;END=52843783;CIPOS=-58,58;CILEN=-6,6;RE=2;RNAMES=NULL;STRAND=+-	GT:DR:DV:PL:GQ	./.:.:2:.,.,.:.
chr18	52866525	cuteSV.DEL.624	atggaatgtttttccgtttgtgtcctctctt	a	.	PASS	PRECISE;SVTYPE=DEL;SVLEN=-30;END=52866555;CIPOS=-65,65;CILEN=-0,0;RE=2;RNAMES=NULL;STRAND=+-	GT:DR:DV:PL:GQ	./.:.:2:.,.,.:.
chr18	52872320	cuteSV.DEL.625	gagaatcgacaatggtgaatgttcctttcagacttttaaaggt	g	.	PASS	PRECISE;SVTYPE=DEL;SVLEN=-42;END=52872362;CIPOS=-2,2;CILEN=-7,7;RE=2;RNAMES=NULL;STRAND=+-	GT:DR:DV:PL:GQ	./.:.:2:.,.,.:.
chr18	52927133	cuteSV.INS.498	t	tGTGTATACGTGTGTATATACGTGTATATACGTATATACGTGTATATATACGTATATACGTGTATATACGTATATATACGTATATGT	.	PASS	PRECISE;SVTYPE=INS;SVLEN=86;END=52927133;CIPOS=-21,21;CILEN=-6,6;RE=11;RNAMES=NULL	GT:DR:DV:PL:GQ	./.:.:11:.,.,.:.
chr18	52936195	cuteSV.DEL.626	TTTTCCTCAGCTGAAACTCTGGTTGTCAAAAGGTATGCAAAATTAAGTGCAAAATATGTTTAAAAGATTCTGTTGAATATTTATATGAATTAGAAGAAGAGACAATGTAAGTTCAGACTGTTTGTTGGTAGCAAAATGATTCGTTATTTCAGTTGGGAGTTAGAACTGGTAATGGAAATACAAGTTGGATTGGTGGTAGGATAGGtttatttattacacaaatatttatttgagagtctactgtgtgctgggccctCCCTTTCCTTTCTCCCTTCCACTGGAGAAAATAATGTGAGCATTGCTTTGCATATATTATTGAGATGATGATGAGTCTAATTTTTTCTTTCTTGGACAAATGAAGTAGAGGCCCCCGAGGGAAAAGCAAAGTCTATGTACTAATACAGACCATTAAAAAGGCAATCTAAGAATATAATTTTAATTATCCCTAACAATCTAAGCAAGGTG	T	.	PASS	PRECISE;SVTYPE=DEL;SVLEN=-464;END=52936659;CIPOS=-2,2;CILEN=-1,1;RE=7;RNAMES=NULL;STRAND=+-	GT:DR:DV:PL:GQ	./.:.:7:.,.,.:.
chr18	52956792	cuteSV.DEL.627	TCATGCTTAATGGATTAAAATTTGTAAACAT	T	.	PASS	PRECISE;SVTYPE=DEL;SVLEN=-30;END=52956822;CIPOS=-122,122;CILEN=-0,0;RE=2;RNAMES=NULL;STRAND=+-	GT:DR:DV:PL:GQ	./.:.:2:.,.,.:.
chr18	52958399	cuteSV.DEL.628	TTGGATATGAGAGAGAAGCCTAAAGTGGGGAAATTATCC	T	.	PASS	PRECISE;SVTYPE=DEL;SVLEN=-38;END=52958437;CIPOS=-96,96;CILEN=-4,4;RE=2;RNAMES=NULL;STRAND=+-	GT:DR:DV:PL:GQ	./.:.:2:.,.,.:.
chr18	53047290	cuteSV.INS.499	a	aTATATATATATATATATATATATATATATATATATATATATATATA	.	PASS	PRECISE;SVTYPE=INS;SVLEN=46;END=53047290;CIPOS=-0,0;CILEN=-4,4;RE=3;RNAMES=NULL	GT:DR:DV:PL:GQ	./.:.:3:.,.,.:.
chr18	53085990	cuteSV.DEL.629	ctccttctccttcttctccttctccttctccctctccctctccctctccctctccctctccttctccttctccttctccctctcctcctcctcctcctcctcctcctcctcctcctcctcctcctcctcctcctcctcctcctcctcctcctcctcctcctcctcttcctcttctcttcctcttctcttcttcttcttttcttcttcttcttttcttctttccttcccttcttcttcttccgttcttcttcttcttcttcctttcttcttcttcttcttcttcttcctttcttcttcttcttcttcttcctttcttcttcttcttcttcttcttcctttcttcttcttcttcttcttcttcttcctttcttcttcttcttcttcttcttcctttcttcttcttcttcttcttcctttcttcttcttcttcttcttcttcctttcttcttcttcttcttcttcctttcttcttcttcttcttcttcctttcttcttcttctttcttcttcttcctttcttcttcttcttctttcttcttccttcttcttcttcttctttcttcttcttccttcttcttcttcttct	c	.	PASS	PRECISE;SVTYPE=DEL;SVLEN=-584;END=53086574;CIPOS=-0,0;CILEN=-0,0;RE=3;RNAMES=NULL;STRAND=+-	GT:DR:DV:PL:GQ	./.:.:3:.,.,.:.
chr18	53086075	cuteSV.DEL.630	tcctcctcctcctcctcctcctcctcctcctcctcctcctcctcctcctcctcctc	t	.	PASS	PRECISE;SVTYPE=DEL;SVLEN=-55;END=53086130;CIPOS=-53,53;CILEN=-10,10;RE=7;RNAMES=NULL;STRAND=+-	GT:DR:DV:PL:GQ	./.:.:7:.,.,.:.
chr18	53206130	cuteSV.INS.500	c	cCATATATACATCTATATGTATACATATATTATACATGTATAATATATACTATATATATTATACATATAATGTATAATATATG	.	PASS	PRECISE;SVTYPE=INS;SVLEN=82;END=53206130;CIPOS=-5,5;CILEN=-0,0;RE=9;RNAMES=NULL	GT:DR:DV:PL:GQ	./.:.:9:.,.,.:.
chr18	53206330	cuteSV.DEL.631	acacatatatgtatatatgtatatatacatatatgtattgt	a	.	PASS	PRECISE;SVTYPE=DEL;SVLEN=-40;END=53206370;CIPOS=-17,17;CILEN=-4,4;RE=6;RNAMES=NULL;STRAND=+-	GT:DR:DV:PL:GQ	./.:.:6:.,.,.:.
chr18	53252529	cuteSV.INV.70	G	<INV>	.	PASS	PRECISE;SVTYPE=INV;SVLEN=52;END=53252581;RE=2;STRAND=++;RNAMES=NULL	GT:DR:DV:PL:GQ	./.:.:2:.,.,.:.
chr18	53351373	cuteSV.INS.501	t	tATACTGTATATATATATACAGTATATATACATATACACAC	.	PASS	PRECISE;SVTYPE=INS;SVLEN=40;END=53351373;CIPOS=-15,15;CILEN=-4,4;RE=5;RNAMES=NULL	GT:DR:DV:PL:GQ	./.:.:5:.,.,.:.
chr18	53351424	cuteSV.DEL.632	tgtgtatatatatatacagtgtatatatatatatacacagtgt	t	.	PASS	PRECISE;SVTYPE=DEL;SVLEN=-42;END=53351466;CIPOS=-10,10;CILEN=-6,6;RE=5;RNAMES=NULL;STRAND=+-	GT:DR:DV:PL:GQ	./.:.:5:.,.,.:.
chr18	53361057	cuteSV.DEL.633	taaatcccatgatgtgtccatataagaggcacatggtggagagatacaagaggagaaggtcatgtgaacacagacacagagatgggaa	t	.	PASS	PRECISE;SVTYPE=DEL;SVLEN=-87;END=53361144;CIPOS=-21,21;CILEN=-6,6;RE=2;RNAMES=NULL;STRAND=+-	GT:DR:DV:PL:GQ	./.:.:2:.,.,.:.
chr18	53381146	cuteSV.INS.502	T	TACTCAAGAGGATCCATGTAACAGCTAGGATGAAGAGTTTCTGCT	.	PASS	PRECISE;SVTYPE=INS;SVLEN=44;END=53381146;CIPOS=-0,0;CILEN=-3,3;RE=5;RNAMES=NULL	GT:DR:DV:PL:GQ	./.:.:5:.,.,.:.
chr18	53399609	cuteSV.DEL.634	AAAGAAATCAGAGGGggccgggcgcggtggctcacgcctgtaatcccagcactttgggaggccgaggcgggcggatcacgaggtcaggagatcgaggccatcccggctaaaacggtgaaaccccgtctctactaaaaatacaaaaaaattagccgggcgtagtggcgggcgcctgtagtcccagctacttgggaggctgaggcaggagaatggcgtgaacccgggaggcggagcttgcagtgagccgagatcccgccactgcactccagcctgggcgacagagcgagactccgtctcaaaaaaaaaaaaaaaaaaaaaaaaaaa	A	.	PASS	PRECISE;SVTYPE=DEL;SVLEN=-323;END=53399932;CIPOS=-2,2;CILEN=-0,0;RE=12;RNAMES=NULL;STRAND=+-	GT:DR:DV:PL:GQ	./.:.:12:.,.,.:.
chr18	53428717	cuteSV.INS.503	t	tTTTTATATATAATAAATTATATATTATATTTATATATAATAAATTA	.	PASS	PRECISE;SVTYPE=INS;SVLEN=46;END=53428717;CIPOS=-63,63;CILEN=-13,13;RE=3;RNAMES=NULL	GT:DR:DV:PL:GQ	./.:.:3:.,.,.:.
chr18	53429046	cuteSV.INS.504	t	tTTTATATATAATAAATTATATATTATATATTTTATATATAATAAATTATATATTATATATTTTATATATAATAATTATATATTAATAAATTATATATTATATATAATAAATTATATATAACATATATATTTATATATAACA	.	PASS	PRECISE;SVTYPE=INS;SVLEN=141;END=53429046;CIPOS=-29,29;CILEN=-3,3;RE=7;RNAMES=NULL	GT:DR:DV:PL:GQ	./.:.:7:.,.,.:.
chr18	53429265	cuteSV.INS.505	G	GTTCACAGACAACTTTTTCACCTATCATTTGCC	.	PASS	PRECISE;SVTYPE=INS;SVLEN=32;END=53429265;CIPOS=-0,0;CILEN=-0,0;RE=9;RNAMES=NULL	GT:DR:DV:PL:GQ	./.:.:9:.,.,.:.
chr18	53437485	cuteSV.DEL.635	gcaacaggagaatcacttgaacccaggaggcagaggttgcagtgagccgagat	g	.	PASS	PRECISE;SVTYPE=DEL;SVLEN=-52;END=53437537;CIPOS=-99,99;CILEN=-4,4;RE=2;RNAMES=NULL;STRAND=+-	GT:DR:DV:PL:GQ	./.:.:2:.,.,.:.
chr18	53460171	cuteSV.INS.506	G	GGGGTCTTCATATTTTTTTTTTTTTTTTTTGAGACGGAGTCTCGCTCTGTCGCCCAGGCCGGACTGCGGACTGCAGTGGCGCAATCTCGGCTCACTGCAAGCTCCGCTTCCCGGGTTCACGCCATTCTCCTGCCTCAGCCTCCCGAGTAGCTGGGACTACAGGCGCCCGCCACCGCGCCCGGCTAATTTTTTGTATTTTTAGTAGAGACAGGGTTTCACCTTGTTAGCCAGGATGGTCTCGATCTCCTGACCTCATGATCCACCCGCCTCGGCCTCCCAAAGTGCTGGGATTACAGGCGTGAGCCACCGCGCCCGGCC	.	PASS	PRECISE;SVTYPE=INS;SVLEN=317;END=53460171;CIPOS=-1,1;CILEN=-2,2;RE=11;RNAMES=NULL	GT:DR:DV:PL:GQ	./.:.:11:.,.,.:.
chr18	58134673	cuteSV.INS.507	G	GTAATATTCTTAATTTGGTTGTCGGTTGTCACCTAAATTGCTAAAA	.	PASS	PRECISE;SVTYPE=INS;SVLEN=45;END=58134673;CIPOS=-0,0;CILEN=-0,0;RE=2;RNAMES=NULL	GT:DR:DV:PL:GQ	./.:.:2:.,.,.:.
chr18	63198902	cuteSV.INS.508	a	aACACACACACAGACATACACAGACACACACAGACACAGAGACACACACACAGACAGACACAGACACACACAGACACAGTGTGACACACAGACACACAGAGAGACACACACACAGACACACAGTGACACACAGACACAGAGACACACACACAGACATACACAGACACACACAGACACAGAGACACACAGACAGACACAGACACACACACACAGTGACACACAGACACAGAGACACACACACAGACACACAGTGACACACACACAGAGACACACACAGACACACAGTGACACACAGACACA	.	PASS	PRECISE;SVTYPE=INS;SVLEN=299;END=63198902;CIPOS=-22,22;CILEN=-4,4;RE=5;RNAMES=NULL	GT:DR:DV:PL:GQ	./.:.:5:.,.,.:.
chr18	63218605	cuteSV.DUP.25	T	<DUP>	.	PASS	PRECISE;SVTYPE=DUP;SVLEN=225;END=63218830;RE=3;STRAND=-+;RNAMES=NULL	GT:DR:DV:PL:GQ	./.:.:3:.,.,.:.
chr18	63218636	cuteSV.INS.509	A	ATCCTCATCCCATCCTCCACTCATCCCCATCCACTCATCCCCATCCACTCATCCCATCCTCCACTCATCCCCATCCTCCACTCATCCCATCCTCACTCATTCCCCATCGTCCACTCATCACATCCTCCACTCATTCCATCCACCACTCATCCCATCCCCCACTCATCCCCATCCTCCACTCATCCCCATTCACTCCCTCCCATCCTCCACTCATCCCCATCCTCCATTCATTCCATCCTCCACTCATCCCATCCTCCACTCATCTCCATCCTCCAATCACTCCCATCCACTGATCCCATCCTCCACTCATCTCCATCCTCCAATCATCCCCATCCACTGATCCCATCCTCCCACTCATCCCCCTCCCTCTCATCCCATCCTTCACTCATCCCATCTTCCACTCATCCCTCCACTCATCCCATCCTCCATTCATCCCCATCCACTCATCCCCATCCTCTCCCTCATCCCATCCACTCATCCCCATCCTCCACTCATCCCCCATCCTCCACTCTTCCCATCCTCCACTCATCCCCTCCCACTCATCCCCATCCTCCACTCATCCCCCTCCCTCATCCCATCCTCCACTCATTCCATCCACTCATCCCCCTCCACTCATCCCATCCTCCATTCATTCCATCCACTCACTCATCCCATCCTCCACTCATCCCATCTACTCATCCCCATCCTCCACTCATCCCATCCTCCTCATTCCATCCACTCCTCCCCCTCCACTCATCCCATCCTCCACTCATTCCATCCACTCATCCCATCCTCCACTCATCCCATCTACTCTCCCCATCCTCCACTCATCCCCCTCCCTCATCCCATCCACTCATCCCCATCACTCACTCATCCCATCCACTCATCCCTCATCCTCCACTCATCCCCATCCCTCCTCATCCCATCCTCCACTCATCCCATCCTCCACTCATCCCCATCCACTCATCCCATCCTCCACTCATCCCCATCCTCCCACTCATCCCCATCCTCCACTCATCCCCATTCACTCATCCCATCCTCCACTCATCCCCATCCTCCATTCATTCCATCCTCCACTCCTCCCATCCTCCACTCATCCCCATCCTCCACTCATCCCATCCACTAATCCCATCCTACACTCATCCCCCTCCCTCATCCCCCCTCACTCATCCCATCCTCCACTCCTCCCCATCCTCCACTCATCCCATCCACTCGCTCCCCATCCTCCCACTCATCCCCCCTCCACCCATCCCATCTTCCACTCATCCCCATCCACTCATCCCCCATCTTCCACTCATCCCCTTCCACTCATCCCATCCACTCATCCCATCCTCCACTCATCCCATCCACTCATCATCATCCTCCACTCATCCCTATCCTCCACTCATCCCCATCCTCCACTCATCCCATCCTCCACTCATCCCATCCTCTGCACCATTTCCCGTCCACTCATCCCCATCCTCCACT	.	PASS	PRECISE;SVTYPE=INS;SVLEN=1445;END=63218636;CIPOS=-15,15;CILEN=-15,15;RE=5;RNAMES=NULL	GT:DR:DV:PL:GQ	./.:.:5:.,.,.:.
chr18	63227460	cuteSV.DEL.636	ctcagcctctcaaagtgctgggattacaggtgttagccaccacgcccagcTCtcaaatataatttttaatgtttgaggg	c	.	PASS	PRECISE;SVTYPE=DEL;SVLEN=-78;END=63227538;CIPOS=-78,78;CILEN=-15,15;RE=2;RNAMES=NULL;STRAND=+-	GT:DR:DV:PL:GQ	./.:.:2:.,.,.:.
chr18	63264908	cuteSV.INS.510	A	AGAGAGAGACCAAGGTAAGGCACCACCCTTCTGAGATACAGCGATGGGAGGTGACACAACTCTTGACATGACCAGAGCAGTGATGTCCACAGGGCAGACGGCAC	.	PASS	PRECISE;SVTYPE=INS;SVLEN=103;END=63264908;CIPOS=-0,0;CILEN=-1,1;RE=10;RNAMES=NULL	GT:DR:DV:PL:GQ	./.:.:10:.,.,.:.
chr18	63337093	cuteSV.DEL.637	ctttatatatatatatatgtgaatatatata	c	.	PASS	PRECISE;SVTYPE=DEL;SVLEN=-30;END=63337123;CIPOS=-0,0;CILEN=-1,1;RE=3;RNAMES=NULL;STRAND=+-	GT:DR:DV:PL:GQ	./.:.:3:.,.,.:.
chr18	63343765	cuteSV.DEL.638	ataaacatgttagttaaaataAATGGCTACCTCTAGGG	a	.	PASS	PRECISE;SVTYPE=DEL;SVLEN=-37;END=63343802;CIPOS=-36,36;CILEN=-8,8;RE=2;RNAMES=NULL;STRAND=+-	GT:DR:DV:PL:GQ	./.:.:2:.,.,.:.
chr18	63362920	cuteSV.DEL.639	GGAAGTTTTTATAAAAAACAACTATGACAGGCTCTTAAAATGAATCTACAAGAACT	G	.	PASS	PRECISE;SVTYPE=DEL;SVLEN=-55;END=63362975;CIPOS=-101,101;CILEN=-10,10;RE=2;RNAMES=NULL;STRAND=+-	GT:DR:DV:PL:GQ	./.:.:2:.,.,.:.
chr18	67931984	cuteSV.INS.511	G	GTATATATATATATATATATATATATATATATATATATATATATATATATATATAT	.	PASS	PRECISE;SVTYPE=INS;SVLEN=55;END=67931984;CIPOS=-1,1;CILEN=-1,1;RE=2;RNAMES=NULL	GT:DR:DV:PL:GQ	./.:.:2:.,.,.:.
chr18	68733509	cuteSV.INS.512	T	TATATATATATATATATATATATATATATATATATATATATATATATAT	.	PASS	PRECISE;SVTYPE=INS;SVLEN=48;END=68733509;CIPOS=-0,0;CILEN=-6,6;RE=2;RNAMES=NULL	GT:DR:DV:PL:GQ	./.:.:2:.,.,.:.
chr18	74616748	cuteSV.DUP.26	C	<DUP>	.	PASS	PRECISE;SVTYPE=DUP;SVLEN=438;END=74617186;RE=2;STRAND=-+;RNAMES=NULL	GT:DR:DV:PL:GQ	./.:.:2:.,.,.:.
chr18	75383941	cuteSV.DEL.640	AGGGGGgagagagagagagagagagagagagaga	A	.	PASS	PRECISE;SVTYPE=DEL;SVLEN=-33;END=75383974;CIPOS=-4,4;CILEN=-0,0;RE=2;RNAMES=NULL;STRAND=+-	GT:DR:DV:PL:GQ	./.:.:2:.,.,.:.
chr18	77036904	cuteSV.DEL.641	AGTGCTGGTCACATTTTGGAGACTGAGCTGAGC	A	.	PASS	PRECISE;SVTYPE=DEL;SVLEN=-32;END=77036936;CIPOS=-7,7;CILEN=-0,0;RE=2;RNAMES=NULL;STRAND=+-	GT:DR:DV:PL:GQ	./.:.:2:.,.,.:.
chr18	77926971	cuteSV.DEL.642	atataatatataatattatagttaatatatataattttatatggccataacatattgca	a	.	PASS	PRECISE;SVTYPE=DEL;SVLEN=-58;END=77927029;CIPOS=-214,214;CILEN=-2,2;RE=2;RNAMES=NULL;STRAND=+-	GT:DR:DV:PL:GQ	./.:.:2:.,.,.:.
chr18	78370001	cuteSV.DEL.643	GGACCATCATGACCCCTACAACTGTGACCTGGACAGAAGGACCATCATGACACCTAGAACTGTGACCTGGACAGAAGGACCATCATGACACCTAGAACTGTGACCTGGACAGAAGGAGGACCATCATGACACCTAGAACTGTGACCTGGG	G	.	PASS	PRECISE;SVTYPE=DEL;SVLEN=-149;END=78370150;CIPOS=-2,2;CILEN=-50,50;RE=2;RNAMES=NULL;STRAND=+-	GT:DR:DV:PL:GQ	./.:.:2:.,.,.:.
chr18	78654463	cuteSV.DEL.644	TCCCGGGAACCCCTCAGTCCCGGGAAACCCCTCA	T	.	PASS	PRECISE;SVTYPE=DEL;SVLEN=-33;END=78654496;CIPOS=-101,101;CILEN=-0,0;RE=3;RNAMES=NULL;STRAND=+-	GT:DR:DV:PL:GQ	./.:.:3:.,.,.:.
chr18	78800565	cuteSV.INS.513	A	ACCAGCCTCCCTCACTCCCTCCTGCACTCATCCCTG	.	PASS	PRECISE;SVTYPE=INS;SVLEN=35;END=78800565;CIPOS=-22,22;CILEN=-2,2;RE=3;RNAMES=NULL	GT:DR:DV:PL:GQ	./.:.:3:.,.,.:.
chr18	79326293	cuteSV.INS.514	C	CCCTCACAAAATTGTTAGAGGTGTCATCTCTGTACCCTC	.	PASS	PRECISE;SVTYPE=INS;SVLEN=38;END=79326293;CIPOS=-58,58;CILEN=-4,4;RE=3;RNAMES=NULL	GT:DR:DV:PL:GQ	./.:.:3:.,.,.:.
chr19	472957	cuteSV.DEL.645	AGACTGAGGCCCAGGCAGAGATACATGGtcacagatggggaa	A	.	PASS	PRECISE;SVTYPE=DEL;SVLEN=-41;END=472998;CIPOS=-54,54;CILEN=-2,2;RE=2;RNAMES=NULL;STRAND=+-	GT:DR:DV:PL:GQ	./.:.:2:.,.,.:.
chr19	604175	cuteSV.DEL.646	GGCTATGAGAGATCTGAGTGGGGTCAAGGCCCCAGGGATGGGGCTATGAGAGATCTGGGTGGGGTCAAGGCCCCAGGGGTGGGG	G	.	PASS	PRECISE;SVTYPE=DEL;SVLEN=-83;END=604258;CIPOS=-11,11;CILEN=-0,0;RE=2;RNAMES=NULL;STRAND=+-	GT:DR:DV:PL:GQ	./.:.:2:.,.,.:.
chr19	667314	cuteSV.DEL.647	CGTCCCAGGCGGACCACGTCCCAGGCGGACCAAGCCCAGGCGG	C	.	PASS	PRECISE;SVTYPE=DEL;SVLEN=-42;END=667356;CIPOS=-12,12;CILEN=-6,6;RE=4;RNAMES=NULL;STRAND=+-	GT:DR:DV:PL:GQ	./.:.:4:.,.,.:.
chr19	1209159	cuteSV.DEL.648	TCAGGGGCTAGGCAGAGCCTGTGCCTGGTCTCTGTGAGATGGGTTG	T	.	PASS	PRECISE;SVTYPE=DEL;SVLEN=-45;END=1209204;CIPOS=-16,16;CILEN=-3,3;RE=5;RNAMES=NULL;STRAND=+-	GT:DR:DV:PL:GQ	./.:.:5:.,.,.:.
chr19	1375579	cuteSV.INS.515	a	aAATTTTATATATTATATAAAATAATATAATTTTATATATTGTATATATTATATATA	.	PASS	PRECISE;SVTYPE=INS;SVLEN=56;END=1375579;CIPOS=-15,15;CILEN=-11,11;RE=2;RNAMES=NULL	GT:DR:DV:PL:GQ	./.:.:2:.,.,.:.
chr19	1627903	cuteSV.INS.516	C	CGTGAGGCGGGAAGGGGATGGCAGAGCTCACAGGGGGTGAGGTGGGAAGGGGATGGCAGAACTCAGCAGGGGGTGAGGCGGGGAAGGGACAGCAGAACTCACGGGGTGAGGTGGGAAGGGGG	.	PASS	PRECISE;SVTYPE=INS;SVLEN=121;END=1627903;CIPOS=-87,87;CILEN=-18,18;RE=4;RNAMES=NULL	GT:DR:DV:PL:GQ	./.:.:4:.,.,.:.
chr19	1628040	cuteSV.DEL.649	GCAGAGCTCACAGGGGGTGAGGCGGGAAGGGGACAGCAGAGCTCACGGGGGTGAGGCGGGAAGGGGACAGCAGAGCTCACAGG	G	.	PASS	PRECISE;SVTYPE=DEL;SVLEN=-82;END=1628122;CIPOS=-56,56;CILEN=-14,14;RE=6;RNAMES=NULL;STRAND=+-	GT:DR:DV:PL:GQ	./.:.:6:.,.,.:.
chr19	1628495	cuteSV.INS.517	C	CGACAGCCAGAGCTCTGGGGGGTGAGGCGGAAAGGACAGCAGAACTCACGGGGTGAGGCGGGAAGGGGACAGCAGAGCTCATGGGGATGGGGGCGGAAGGGGACAGCAGAGCTCACGGGGTGGGCGGGAAGGGACAGCGTGGAGCTCCGGGGTGAGGGAGGGACAGCAGGAAACAAGAGGTGAGGCGGGAGGGGACAACTGGGCCTGCGGGGTGAGGTGGGAAGGGGACAGAGCTCACGGGGTGAGGTGGGAAGAGGACAGCAGGCTCTCACGGGGGTGGGGTAGAGACGGGAAGGGACAGCGAGCTCGTGGGGATGG	.	PASS	PRECISE;SVTYPE=INS;SVLEN=317;END=1628495;CIPOS=-66,66;CILEN=-2,2;RE=2;RNAMES=NULL	GT:DR:DV:PL:GQ	./.:.:2:.,.,.:.
chr19	1628656	cuteSV.INS.518	G	GGAGGCCCACGGTGAGGTGGGAAGGGGAGGCAGGAGCCCACGGGGTGAGGTGGGGGGCAGACAGCAGGAGCTCACGGGGGTGAGGTGGGAAGCGGACAGTGTGAGCCTGGCAGGGATGAGGCGGGAAGGACAGCAGAGCTCATGGGGATGGGGAGGGGAAGGGCCGA	.	PASS	PRECISE;SVTYPE=INS;SVLEN=166;END=1628656;CIPOS=-160,160;CILEN=-30,30;RE=3;RNAMES=NULL	GT:DR:DV:PL:GQ	./.:.:3:.,.,.:.
chr19	1628721	cuteSV.DEL.650	GGACAGCAGAGCTCACAGGGGGTGAGGCGGGAAGGGGACAGCAGAGCTCACAGGGGATGAGGCGGGAAGGGGACAGCAGAACTCACGGGGTGAGGCGGGAAGGGGACAGCAGAGCTCACGGGGTGAGGCGGGAAGGGGACAGCAGAGCTCACGGGGTGAGGCGGGA	G	.	PASS	PRECISE;SVTYPE=DEL;SVLEN=-165;END=1628886;CIPOS=-81,81;CILEN=-4,4;RE=3;RNAMES=NULL;STRAND=+-	GT:DR:DV:PL:GQ	./.:.:3:.,.,.:.
chr19	1628740	cuteSV.DEL.651	GGGTGAGGCGGGAAGGGGACAGCAGAGCTCACAGGGGATGAGGCGGGAAGGGGACAGC	G	.	PASS	PRECISE;SVTYPE=DEL;SVLEN=-57;END=1628797;CIPOS=-121,121;CILEN=-26,26;RE=4;RNAMES=NULL;STRAND=+-	GT:DR:DV:PL:GQ	./.:.:4:.,.,.:.
chr19	1628997	cuteSV.INS.519	C	CCGGGGTGAGGTGAAGGACAGGCAGAGCTCATGGGGGTGAGGTGGGAAGGACAGCAGAGCTCACAGGGGTGGGGCGGGAAGGGGGATGCGAGCTCATGGGGGAGGGGGCGGGA	.	PASS	PRECISE;SVTYPE=INS;SVLEN=112;END=1628997;CIPOS=-11,11;CILEN=-18,18;RE=2;RNAMES=NULL	GT:DR:DV:PL:GQ	./.:.:2:.,.,.:.
chr19	1629065	cuteSV.INS.520	A	AGGGTGGGACAGCCAGAGCTCACGGGGTGGGGCGGGAAGGGGCATGCAGCTCACAGGGGGTGGA	.	PASS	PRECISE;SVTYPE=INS;SVLEN=63;END=1629065;CIPOS=-36,36;CILEN=-4,4;RE=2;RNAMES=NULL	GT:DR:DV:PL:GQ	./.:.:2:.,.,.:.
chr19	3127980	cuteSV.DUP.27	t	<DUP>	.	PASS	PRECISE;SVTYPE=DUP;SVLEN=289;END=3128269;RE=4;STRAND=-+;RNAMES=NULL	GT:DR:DV:PL:GQ	./.:.:4:.,.,.:.
chr19	3802154	cuteSV.INS.521	G	GCCCACAGCCTTGGCTGGAGTCCCTCACCGGTAAC	.	PASS	PRECISE;SVTYPE=INS;SVLEN=34;END=3802154;CIPOS=-0,0;CILEN=-2,2;RE=2;RNAMES=NULL	GT:DR:DV:PL:GQ	./.:.:2:.,.,.:.
chr19	4036042	cuteSV.DEL.652	TACACACACACATCTATACAGTCCACACTGTCACACATCCGTACAGTCCACACCGTCATA	T	.	PASS	PRECISE;SVTYPE=DEL;SVLEN=-59;END=4036101;CIPOS=-133,133;CILEN=-1,1;RE=2;RNAMES=NULL;STRAND=+-	GT:DR:DV:PL:GQ	./.:.:2:.,.,.:.
chr19	4085817	cuteSV.INS.522	t	tTATTGGCTCACTGCAACCTCCGTCTCTGAAG	.	PASS	PRECISE;SVTYPE=INS;SVLEN=31;END=4085817;CIPOS=-4,4;CILEN=-0,0;RE=2;RNAMES=NULL	GT:DR:DV:PL:GQ	./.:.:2:.,.,.:.
chr19	4122225	cuteSV.INS.523	C	CCATCTCTCCCCATGAGACCTCCTGCTCTCTCCCTGTAGGGACCCTCCCACCATCTCTCTCCCCCATGGGACCTCCCACCATCTCTCCCCACGGGGACCCCTCACCCAACTCTCCCCCACAGGGACCCTCACCCACATCTCCCCCGCAGGGACCTC	.	PASS	PRECISE;SVTYPE=INS;SVLEN=155;END=4122225;CIPOS=-29,29;CILEN=-14,14;RE=7;RNAMES=NULL	GT:DR:DV:PL:GQ	./.:.:7:.,.,.:.
chr19	4328429	cuteSV.DEL.653	CTCCTCCCCCAATCCGCCCAGCCCAGCTCTGACTCCTCCCCCAATCCGCCCACCTCAGCTCTGACT	C	.	PASS	PRECISE;SVTYPE=DEL;SVLEN=-65;END=4328494;CIPOS=-6,6;CILEN=-5,5;RE=2;RNAMES=NULL;STRAND=+-	GT:DR:DV:PL:GQ	./.:.:2:.,.,.:.
chr19	4334814	cuteSV.INS.524	c	cCATCCATCCATCCATCTATCCATCCACCCACTGTCCATCATCCATCCACCCACTCATCCATCCATCCACCCATCCATCCATCCGTCCATCCATCCACCCACTCATCCATCCACCCACCC	.	PASS	PRECISE;SVTYPE=INS;SVLEN=119;END=4334814;CIPOS=-4,4;CILEN=-3,3;RE=2;RNAMES=NULL	GT:DR:DV:PL:GQ	./.:.:2:.,.,.:.
chr19	6265263	cuteSV.INV.71	a	<INV>	.	PASS	PRECISE;SVTYPE=INV;SVLEN=54;END=6265317;RE=2;STRAND=--;RNAMES=NULL	GT:DR:DV:PL:GQ	./.:.:2:.,.,.:.
chr19	6844061	cuteSV.DEL.654	cttcttttttttttttttttttttttttttttttttt	c	.	PASS	PRECISE;SVTYPE=DEL;SVLEN=-36;END=6844097;CIPOS=-4,4;CILEN=-9,9;RE=3;RNAMES=NULL;STRAND=+-	GT:DR:DV:PL:GQ	./.:.:3:.,.,.:.
chr19	7450660	cuteSV.DEL.655	TGTCCATTTCCGAGATGTTAATGCGGGATCTTGCTGTCCGTTTCCGAGATGTTAATGCAAGATCTTGCTTTC	T	.	PASS	PRECISE;SVTYPE=DEL;SVLEN=-71;END=7450731;CIPOS=-127,127;CILEN=-4,4;RE=4;RNAMES=NULL;STRAND=+-	GT:DR:DV:PL:GQ	./.:.:4:.,.,.:.
chr19	7450665	cuteSV.DEL.656	ATTTCCGAGATGTTAATGCGGGATCTTGCTGTCCG	A	.	PASS	PRECISE;SVTYPE=DEL;SVLEN=-34;END=7450699;CIPOS=-81,81;CILEN=-0,0;RE=3;RNAMES=NULL;STRAND=+-	GT:DR:DV:PL:GQ	./.:.:3:.,.,.:.
chr19	7450794	cuteSV.INS.525	G	GGATCTTCCTTTCCTGCTTTTCCGATATGTTAATAC	.	PASS	PRECISE;SVTYPE=INS;SVLEN=35;END=7450794;CIPOS=-55,55;CILEN=-2,2;RE=2;RNAMES=NULL	GT:DR:DV:PL:GQ	./.:.:2:.,.,.:.
chr19	8892488	cuteSV.DEL.657	AAGCCAATGCTTCCCGAATTCCATCTGTTGTGAGGACATTCACAGGGATGGCAGGAAAAAAAAAAACAATCCAA	A	.	PASS	PRECISE;SVTYPE=DEL;SVLEN=-73;END=8892561;CIPOS=-9,9;CILEN=-4,4;RE=3;RNAMES=NULL;STRAND=+-	GT:DR:DV:PL:GQ	./.:.:3:.,.,.:.
chr19	8893046	cuteSV.DEL.658	TTGTGTTTGTTTGTATTTTTAATCTGTTGCATATAGTTAAAAATAAGTCTATTG	T	.	PASS	PRECISE;SVTYPE=DEL;SVLEN=-53;END=8893099;CIPOS=-2,2;CILEN=-6,6;RE=2;RNAMES=NULL;STRAND=+-	GT:DR:DV:PL:GQ	./.:.:2:.,.,.:.
chr19	8893078	cuteSV.INS.526	A	ATGTAGCCCAGGCTGAAGTGAAGTGGCGTGATATCGGCACACTGCAACCTCTGCCTCCTGGGTTGAAGTGATTCTCCTGCCTCAGCCTCCTGAGTAGCTGGGTATACAGGTGCGTACCATCAGGTCTGGCTAGCCAGGATGATCTTGATTTCCTGACCTTGTGATCTGCTCGCCTCGGCTTCCCAAAGTGCTGGGATTACAGGCGTGAGCTACCGC	.	PASS	PRECISE;SVTYPE=INS;SVLEN=215;END=8893078;CIPOS=-43,43;CILEN=-27,27;RE=2;RNAMES=NULL	GT:DR:DV:PL:GQ	./.:.:2:.,.,.:.
chr19	8893452	cuteSV.DEL.659	agtcatatcatcattaccatcataatcatcatcactgtcattatctgaataatcatcatcacgatcattgtcatcataa	a	.	PASS	PRECISE;SVTYPE=DEL;SVLEN=-78;END=8893530;CIPOS=-88,88;CILEN=-11,11;RE=2;RNAMES=NULL;STRAND=+-	GT:DR:DV:PL:GQ	./.:.:2:.,.,.:.
chr19	8893794	cuteSV.DEL.660	aattattgtcaattgtaatccccaccaccaccatcattcttcccatgattaccaccagcataatcatc	a	.	PASS	PRECISE;SVTYPE=DEL;SVLEN=-67;END=8893861;CIPOS=-2,2;CILEN=-13,13;RE=2;RNAMES=NULL;STRAND=+-	GT:DR:DV:PL:GQ	./.:.:2:.,.,.:.
chr19	8894111	cuteSV.DEL.661	TCATCAACCATGCTCTAACAGAGTATAAACAGAGATGTTTA	T	.	PASS	PRECISE;SVTYPE=DEL;SVLEN=-40;END=8894151;CIPOS=-0,0;CILEN=-0,0;RE=5;RNAMES=NULL;STRAND=+-	GT:DR:DV:PL:GQ	./.:.:5:.,.,.:.
chr19	8896258	cuteSV.INS.527	A	AGCTCTGTCACCAAGCTAGAGTGCAGTGGTGCCATCTCGGCTCACTGCAATCTCCACCTCACTGCAATCTCCACCTCCTGGATTCAAACGATTCTCCTGACTCAGCCTCCCAAGTAGCTGGGACAGGCATGTACCACCACGGCCGGCTAATTTTTGTATTTTTAGTAGAGACGGGGTTTCGCCATGTTGGCCAGGAGAGTCTTGATCTCTTGACCTCGTGATCTACCCACCTTGGCCTCCCAAAGTGCTGAGATTATAGATGTGAGCCACCACACCCGGCCCGACATAATTTATTTTTTAAAGGATGT	.	PASS	PRECISE;SVTYPE=INS;SVLEN=307;END=8896258;CIPOS=-0,0;CILEN=-1,1;RE=6;RNAMES=NULL	GT:DR:DV:PL:GQ	./.:.:6:.,.,.:.
chr19	8896421	cuteSV.DUP.28	c	<DUP>	.	PASS	PRECISE;SVTYPE=DUP;SVLEN=14713;END=8911134;RE=2;STRAND=-+;RNAMES=NULL	GT:DR:DV:PL:GQ	./.:.:2:.,.,.:.
chr19	8896564	cuteSV.INS.528	a	aCCCACTCAACATATCATGATTAATATCATAACCACCACCACCACCACCACCACCACT	.	PASS	PRECISE;SVTYPE=INS;SVLEN=57;END=8896564;CIPOS=-1,1;CILEN=-6,6;RE=6;RNAMES=NULL	GT:DR:DV:PL:GQ	./.:.:6:.,.,.:.
chr19	8896581	cuteSV.INS.529	c	cCATTATCCTCATCATCCCCATCACCACCAGCGCTATCATCTGCATCTTCGTATCATCAGTGTCAACATCATCATCGATATTTTGTCAATCACCACCACCATAATTGTTACTGTCTTCACATAATTATTATCATCATAACCACTACCCCCACCATTATCATCATCCTCATCACTGTCATCATAATTAGCAACATCACCACCATCATCTATATCATGATCTCATCAACATCATCATCAGCATCACCACCATCATCATCACCATCACTTA	.	PASS	PRECISE;SVTYPE=INS;SVLEN=267;END=8896581;CIPOS=-0,0;CILEN=-2,2;RE=7;RNAMES=NULL	GT:DR:DV:PL:GQ	./.:.:7:.,.,.:.
chr19	8896594	cuteSV.DEL.662	acatAAACAGaagctcactgagggcagagatgtttttactggttttattttccttgctgtatccctagggtctggtacactgtaggtggccaattaatttttttgGTTCACTCACTATCACTAGACTTATTATGATTTTCTATCTTTATTTGAATGAAAATGGCACAGACGTTTACATCAGGCATGCTCTAACAGAGATGCCATTGACTGGTACTTACTTGTGGGGCTGGGGACGGGGGATGGAGTCCCTGAGGTTCCAAGGTCAACTGTGGAAGTCCAAGGAGCTGAGAAAAAGTCCTCATCAGTGAAAGCAGGAAGCACTCTCATGACAGAAATGGCAAGAGGGGAGACTATGGGGTCCGCTGCCTGTGTGGCTAGAGATGGGTCAGTCTTTGGAGCTGGGGCAGAGCAGAGCTTGAGTAACTGCTGCCCTCTTATCTCCTTTGCTGAAGAAGAGGACCTATGGGTTTATGAGGAGGAGTAGCTCCTGTTCCGCTTGGTGTAGAATCAGGGGCATGTGGACATGAGTTGAATACTCACTGCTGGTGGTGAGCCCAGAGCTCCGATGGGTGAAACCTGCATAGGGAAGGAGGCAGGAGAGTGCGTAAGGGTTAAGGAGACATTGGCAACCAAATAGGGGTCAAGGCTACCCTGGTGCAAAGGAATGAATTTCATGGTACGGGGCATTTGAAGATTTCCTATCAGCATCCTCATATCAGCAAAGAATGCCCTGAGGGAACACAATCTACGGTGATAAAGAAACTATGAAGTCCAGAACTTAGTCATCCCATGTAAAACAAGTGACAGAATTTTCAATTGCCAGGCAGGAAGTGTGACCTCTAGTTAGAGATTAGCTGCTGCTCAGCAAGGAGGAAGAGACTTCAACCACATCACAGCCACTCACCATTGACGTAGAGACTGTTCCGGTCCAGGGTGTAGGGGCCCAGCTCTTTGATGCCATTGGTCATCTGGCTCAGCTGCCAGTACAGCTGCTCCCTGTCCAGTCCAGGGCTTTGAGGGTTAAGGTGGTGGGTGCAGATGGCATCCACTCCAGTGGCTGCCCCATCCTTCTCAGACCTGGGGAAGGTAGGTGGGGAGAATGACAATGAAAAGATTACCTAGGATGGGTCTTGAGATTGCTGAGAGAAGGACGGCAAGGAACCAGAGGATATGAGAAACCTGGGAAAGAGGTGAGAAGCCACACTTAGATTCTCTGAGTGCGCAGACTACTGGCTTGTTAGAGACTGTGAGCAGAGTCATGAATACAACAGTTTTGATAAAAGTGCAAGGTGAggctgggtatggtgtctcacgcctgtaatcccagcactttgggaggccgaggcaggtggatcacctgaggtcaggagttcaagaccagcctgaccaacatggagaaaccctgtctctactaaaaatacaaaattagccgggtgtggtggcccatgcctgtaatcccggctactcgggaggctgaggcaggagaatcgcttgaacctgggaggcagaggttgcagtgagccgagattgtgcgattgcactccagcctgggcaacaagagtgaaactctgtctcaaaaaaaaaaaaaaGTGCAAAGTGAATTCTGCATTCTCATGGCATGGGGACAGGAGAGCCCAGACTTGAGGCCAGTGAAGAGCTGGAAATGAGGATGAAAGCACGTGGCTGAGGCATGATTGTCTTGAGAGAAATCCTGGGGACAGAATTTAACACCTAAATGAAAGGGAGGGGCAGGGAAAGGAGGGAATTCAGAGTGATGACCAGGGTAGGGGCTCAATTCTGATGATGGACAATGCAGATTCTCTCTGTTGAGGTGGAGTGTGGGGGTGTTACTATCAGGAGACACACTGGTCCTGAAGCCAGTGACTGCTGAAACCCACCTTTGGTGAGGATATCTCTAGGAAGTGCAGCAAGGAAGCAGTGCAAAGCCTTTTGGAGTGAGAATAATTGGGACAGCTAGGCTGGCTATTCTAGCCTCACCTGAGAGAGATCAGTCTGCAGCCAGAGTACAGAGGGCCGACACTGGAGTTCTTGAACAAGGGACCAAGCTGTGGAAAAGGGACAGAGAGATGAGTAGGAGGGCTAAGGTCCCTGTGTGTGGGTGCAGAAATAAGGTGAGTGAGGCAGGGCCTAGTGGGTGAGGCTAGCTTCAGTGGGCGTGGCTGGCCTCAGTGGGTGAGTCTTGCATCTCTGGGGGCAAGGACGAAGTGGGTACATTCTTCTCCCATTACCCTGGCTTGGATGTTGTAGGAGGGACTGAGTATCTTGGTCAGGGCAGAGTGAGGAGGGCAGGGCACTAACCAGACCCTGCAGGACCCTCTCTGTGGTGTTGAACTTCCTGGAGCCAGGGTGACGCATGTCCTCCCCATACTGCAGATTGGTGATGGTAAAGTTGAGGGTGAACGGCACCAGGAGAGGAACAGCTGCTGTAGTGGGAGGGGGAAATAAACACTATGTTCAAAGGAGAGAAAATAGGAGTTTGCAATATAGTTATCTTTAAATATAGGCAGTATTTAATTGACTGACAAAATAAATATTTACCATGCATCCCTTGCCTTCAATGACAGAATTTATTTTTTAAAGGATATTATATAAAATAGTAGTTAGATGCTGAGCATAGCTCTTGGTTCATATTCAGTGCTCAATATTCTCTGATGTTACCTGTTATCTTTATTATTGCcatcatcatcattgctatcattgtcacaatcacaatctttattatcaccaccatcataataatccccaccatgaccaccacaagcatcatcatcaccacactcaacacatcactattatcatcataaccccatgaccatctctggcatcatcctcaccaccatcaccagttattgtcatcaacatcaccagtttcatcatcatcatcataaatagcaccaccaccaccaccatcatcatcactaacatcataaccgtcactgacatcatcttcatatccatcatcatcatggtcggcaacatcaacaccattatcatcaacagcatcactatcatcatcatcatcatcatcatcaacagcaccaccaccatcatcaacagcattaccatcatgatcattaccatgatcatgatcatcatcatcatcaacaactagcaccaccaccactatcatcatcacatGAATAAAAaagctcactgagggcagagacatttttattggttttgttttccttgctgtatcccttgggtctggtacacagtaggtggccaacaaatatttTTGGTTCACTCACTATTACCAGATTTACTATAATTTTACATCTTTATTTGAGTGAAAATGGCAGAGATGTTCACACTCATCAGGCATGCTGTAATAGAGATGTCATTGACTGGTACTTACTTGTGGGGCTGGGGAGGGAGGATGGAGTCCCTGAGGTCCCAAGGTCCACTGTGGAGGTCCCAGGAGCTGAGGAAAAGTCCTCATCAGTGAAAGCAGAAGCACTCTCATGGCAGAAATGGCCAAACAGGGGACTATTATGAGGTCTGCTGCATGTGGGCATGAGCTGGGCCTGTCTTTGGAGCTGGGGTGGAAGGGAGCTTCAATAACTTCAGCCTTCCCAGCTCCTTTGCTCATGAGGAGGACTTATGGGTTTATGAGGAGGGGCAGCTTCTGCTGTGCTTGGTGTAGGATCAGGGGCATGTGGACTTGAGTTGAATACTCACTGCTGGTGGGGGCCACAGAGCTCCGATGGGTGAAACCTGCATAGAGAAGGAGGGAGAAAATTGTGTAAGGATTAAGGAGATGTGGGGGATGCAATAGGGGTCATGGCTATCCTGGTGCCATGGGACAGGGACCATTAAAAGTTTCCTATCGGCATCCTCACAACAGAGAAGAATGCCCTGAGGGAATGCAGTTCACGATGACGAAGAAACCATGAAGTCCAGAACTTAGTCATCCCATGTAGAGCACATAACAGAATTTTCAATGGCCAGGCAGAGAGTATGCCCCCAAGCCAGAGATTAGAGTCTGCTCAGCAGGGAGGAAGAGACTCCAACCACATCACATCTGTTCACCATTGACATAGAGACTGTTCCTGTCCAGGGTGTAGGGGCCCAGCTCTTTGATGCCATGGGTCAGCTGGCTCAGCTCCCAGTACAGCTGCTCTCTGTTGAGTCCAGGGCTTTTGGGGTCAAGACGGTGGCTGCAGATGGCATCCATTCCAGTGGCTGCCCCATTCTTCTCAGGCCTGGGGAAGGAAGGTGGGAGGAATGCAATCAAAAGATTAACTAGGAAGGGTTTTGAGATTGCTGAGGGAAGGACTGCAAGGAACCAGAGGAAATGAGAAGTCTGGGAAAGAGGTGAGAAATCACACTTAGATTCTCTGAATGCACCGACTACTGGCTTGCTTTGAACTGCAAGCAGGGTAATGAATACAAGAATTTTTATGAAAGTGCAAAGTggcttggcacagtgcctcatgtctgtaatcccagcactttgggaggccaaggcgggcagatcacttgaggtcaggagttcaagactagcctggtcaacatggtgaaacccagtctctacaaaaaatacaaaaatttgctgagtatagtggtgggtgcctgtaatcccagctacttgggaggctgaggcaggagaatcacttgaacatggaaggcggaggttgcactgagctgagaCCAGCCTGGTGTGCAGTAAGACTATGTTTCAACAATGAAATaataaaataaaataaaataaaataaaataaaataaaataaaataaaataaaataaaataaaataaaataaaaAAGTGCAAGTTAAAACCTGCATTCTCATGGCATGGGGACAGAGACACCAGACGTGAGACCAATGAAGAGCTGGAAATGGGCATGAAAGCCTGTGGATGAGGCACGATCATCTTGAGAGAAATCCTGGGGACAGAATTTAAGACCTAAAGGAAAGGGAGGTGCAGGGACAGGAGGGAATTCAGAGGGATGATCAGGGTAGAGGCTCAATCCTGATGATGGGCCATTCAGATTCTCCCTGTTGAGGTGGGGTTTGGGGGTGTTACTATCAGAAAACACATTGGTCATGAAGCCAGTGACTCCTGAATTCCACCTTTGGTGAGGATATCCCTAGGAAGTGCAGCAAGGAAGCAGTGCAAAGTCGATTGGAGTGAGAACAAGTGGGGCAGCCAAGCTTGATCTTCTAAGGTCTCACCTGAGCAAGGTCAGTCTGCAGCCAGAGTACAGAAGGCCGACACTGGTGTTCTTGAACATGGGACCAAGCTGTGGAGGAGGGAGAAGGAGATGAGTAGGAGGGCTAAGTTGCGTGTGTGGGTGTGTAGGGCAGAAGTCAGGTGGGCAGAACAGGCATCAGTGAGTGGGGCTGGTTTCAATGGGCATGGCTTGCATCTCTTGGGGCAAGGGTGAGGTGGGTATGATCTTGTTCCATCACCTGGCATGGATGATGTAGGAGGTACTGACTCTCTGGGGTGGGGCGGAGTGAGGAGGGTGGAGCACTAACCAGACCCTGCAGGACCCGCTCCGTGGTGTTGAACTTCCTGGAGCCTGGGTGATGCATGTCCTCCTCGTACTGCAGGTTGGTGATGGTGAAGTTGAGGGTGAATGGCACCAGGAGAGGGCCAGCAGCTGTAGTGGAGGTGGGAAACAAACACTATGTCCAAAGTAGAGAAAATAGGAGTTTGCAATAGACTTATCTTTAAACATATGCAGAATTTAAATTGAGTGACAAAATATTTACCATGCTTCCCTTGCCTAAAACAATACAATTTATTTTTACAAAAATATATTATATAATAGTATTTAGATGCTGAGCACTCCTCGTGGTGCATATTCAGAGCTCAATATTGTCTGATGTTATGTACTATCTTTATTGCcatcatcatccttgctatcattgtcaccatcaccatcattattatgaccatcactgccatagtaatgcccatcacgaccaccacgaacattatcatcaccacattcaacacatcatcatcatcataaccccacaccatcactggcattatcctcatcaccatcattgtcattgtcatcaacataaccacgaccaacatcaatatcatcggtaccacggtcagcatcctaaacagcatcaccacagtcatca	a	.	PASS	PRECISE;SVTYPE=DEL;SVLEN=-6128;END=8902722;CIPOS=-0,0;CILEN=-9,9;RE=2;RNAMES=NULL;STRAND=+-	GT:DR:DV:PL:GQ	./.:.:2:.,.,.:.
chr19	8897885	cuteSV.DEL.663	GAggctgggtatggtgtctcacgcctgtaatcccagcactttgggaggccgaggcaggtggatcacctgaggtcaggagttcaagaccagcctgaccaacatggagaaaccctgtctctactaaaaatacaaaattagccgggtgtggtggcccatgcctgtaatcccggctactcgggaggctgaggcaggagaatcgcttgaacctgggaggcagaggttgcagtgagccgagattgtgcgattgcactccagcctgggcaacaagagtgaaactctgtctcaaaaaaaaaaaaaaGTGCAAAGT	G	.	PASS	PRECISE;SVTYPE=DEL;SVLEN=-306;END=8898191;CIPOS=-1,1;CILEN=-0,0;RE=3;RNAMES=NULL;STRAND=+-	GT:DR:DV:PL:GQ	./.:.:3:.,.,.:.
chr19	8899413	cuteSV.INS.530	t	tTGCAGCCATCATCCTGCCACCATCATCACCATGATGATCCCCATCACC	.	PASS	PRECISE;SVTYPE=INS;SVLEN=48;END=8899413;CIPOS=-13,13;CILEN=-2,2;RE=2;RNAMES=NULL	GT:DR:DV:PL:GQ	./.:.:2:.,.,.:.
chr19	8901034	cuteSV.DEL.664	gcttggcacagtgcctcatgtctgtaatcccagcactttgggaggccaaggcgggcagatcacttgaggtcaggagttcaagactagcctggtcaacatggtgaaacccagtctctacaaaaaatacaaaaatttgctgagtatagtggtgggtgcctgtaatcccagctacttgggaggctgaggcaggagaatcacttgaacatggaaggcggaggttgcactgagctgagaCCAGCCTGGTGTGCAGTAAGACTATGTTTCAACAATGAAATaataaaataaaataaaataaaataaaataaaataaaataaaataaaataaaataaaataaaataaaataaaaAAGTGCAAGTTAA	g	.	PASS	PRECISE;SVTYPE=DEL;SVLEN=-359;END=8901393;CIPOS=-1,1;CILEN=-0,0;RE=3;RNAMES=NULL;STRAND=+-	GT:DR:DV:PL:GQ	./.:.:3:.,.,.:.
chr19	8931344	cuteSV.INS.531	a	aTATATATATATATATATATATATATATATATATATATATATATATATATATATATATATATATATATATATATATATATATATATATATATATATATATATATATAT	.	PASS	PRECISE;SVTYPE=INS;SVLEN=107;END=8931344;CIPOS=-1,1;CILEN=-3,3;RE=8;RNAMES=NULL	GT:DR:DV:PL:GQ	./.:.:8:.,.,.:.
chr19	8981965	cuteSV.DEL.665	aaggaaggaaggaaggaaggaagaaagaaagaaag	a	.	PASS	PRECISE;SVTYPE=DEL;SVLEN=-34;END=8981999;CIPOS=-13,13;CILEN=-1,1;RE=3;RNAMES=NULL;STRAND=+-	GT:DR:DV:PL:GQ	./.:.:3:.,.,.:.
chr19	9408968	cuteSV.DEL.666	cagaatttgaacatgaacatgaacatgttccttgaacatgttccttgatcatg	c	.	PASS	PRECISE;SVTYPE=DEL;SVLEN=-52;END=9409020;CIPOS=-0,0;CILEN=-0,0;RE=2;RNAMES=NULL;STRAND=+-	GT:DR:DV:PL:GQ	./.:.:2:.,.,.:.
chr19	10715009	cuteSV.INS.532	c	cCCTGTAATCCCAGTGCTTTGGGAGGCCAAGGCGGGCGGATCACTTGAGGTCAAGGAGTTTGAGGCCAGCCTGGCCAACATAGTGAAACCCTGTCTCTACTAAAAATACAAAAGTTAGCTGGGCATGGTGGCACGTG	.	PASS	PRECISE;SVTYPE=INS;SVLEN=136;END=10715009;CIPOS=-0,0;CILEN=-1,1;RE=7;RNAMES=NULL	GT:DR:DV:PL:GQ	./.:.:7:.,.,.:.
chr19	10758383	cuteSV.INS.533	c	cTCCCTCCTTCCTCCTCCCTTCCCTCCCTCCTTCCTTCCCTCCCTCCTTCCTTCCCTCCTTCCTTCCCTCCCTCCTTCCTTCCCTCCCCGCCCCTCCCTCCTTCCTTCCCTCCTTCCTTCCTTCCCTCCTTCCCTCCCTCCTTCCTTCCCTCCCTCCTTCCCTCCCTCCTTCCTTCCCTCCTTCCTTCCCTCCTTCCTTCCCTCCCTCCTTCCTTCCCTCCCTCCTTCCTTCCCTCCCTCCTTCCTTCCCTCCCTCCTTCCCTCCCTCCTTCCTTCCCTCCTTCCTTCCTTCCCTCGCTCCCTCCCTCCTTCCTTCCCTCCCTCCTTCCCTCCCTCCTTCCT	.	PASS	PRECISE;SVTYPE=INS;SVLEN=341;END=10758383;CIPOS=-44,44;CILEN=-17,17;RE=6;RNAMES=NULL	GT:DR:DV:PL:GQ	./.:.:6:.,.,.:.
chr19	10814851	cuteSV.INV.72	G	<INV>	.	PASS	PRECISE;SVTYPE=INV;SVLEN=208;END=10815059;RE=2;STRAND=--;RNAMES=NULL	GT:DR:DV:PL:GQ	./.:.:2:.,.,.:.
chr19	10818213	cuteSV.DEL.667	CTCTCCTATGCTCTGCTCCCTCCATGGCCACCGGGCCCCT	C	.	PASS	PRECISE;SVTYPE=DEL;SVLEN=-39;END=10818252;CIPOS=-17,17;CILEN=-1,1;RE=9;RNAMES=NULL;STRAND=+-	GT:DR:DV:PL:GQ	./.:.:9:.,.,.:.
chr19	10827851	cuteSV.DEL.668	agagggagactctgtctcaaaaaaaaagaaaaaaaaaaGTAACTGAAAAACTTCTGTATCCAGTAGGAGGTTCCAGAAAGGACAATGTATAAAATTCATGAACAGAAACTAGTAGTGTTTGAACAGAAGCCAGG	a	.	PASS	PRECISE;SVTYPE=DEL;SVLEN=-133;END=10827984;CIPOS=-59,59;CILEN=-28,28;RE=2;RNAMES=NULL;STRAND=+-	GT:DR:DV:PL:GQ	./.:.:2:.,.,.:.
chr19	14090085	cuteSV.INS.534	c	cCAGCAAAAAGGGCGCCGGCGGCTGTGGCGGCGGCGGCAGCGGCGGCTCCCCGGGCGGCGACGGCGGGCGGGGGGCGCGGCGCGGGCCGGTTGGGGGCGCCACCGCCGGGGGAGCGGCTGGCGCGGGCGGCGGCGCGGCCAGGGGCGCGGCCCGCTGCGCGCGGGGGCCCGGCTGCGCGGGGCCAGGCGAGGGGGGCGCTGTGGCGGCGGCGGCGGCCGCGCGGGGCGCCCGGGGGCGGCGCGACGGGCGCGGGGCGGTGGCGGCGGGGCGGGCGTGGGCGGCGGCGCGGCGGCGGCGGCGGCGGCGGGGGC	.	PASS	PRECISE;SVTYPE=INS;SVLEN=311;END=14090085;CIPOS=-2,2;CILEN=-3,3;RE=12;RNAMES=NULL	GT:DR:DV:PL:GQ	./.:.:12:.,.,.:.
chr19	14255418	cuteSV.INS.535	a	aAGAAGAGAAGAAGAAGAAAGAAGAAGAAGAAGAAGAAGAAGAAGAAGAAGAAGAAGAAGAAGAGGAAGAAGAAGAGGAAGA	.	PASS	PRECISE;SVTYPE=INS;SVLEN=81;END=14255418;CIPOS=-22,22;CILEN=-9,9;RE=2;RNAMES=NULL	GT:DR:DV:PL:GQ	./.:.:2:.,.,.:.
chr19	14389176	cuteSV.INS.536	g	gGGGAAGAGGGAGAGGGGGAGAGGAAGGGGAAGAGGGAGAGG	.	PASS	PRECISE;SVTYPE=INS;SVLEN=41;END=14389176;CIPOS=-18,18;CILEN=-2,2;RE=2;RNAMES=NULL	GT:DR:DV:PL:GQ	./.:.:2:.,.,.:.
chr19	14505979	cuteSV.INS.537	g	gGTGTGTGTGTGTGTGTGTGTGTGTGTGTGTGT	.	PASS	PRECISE;SVTYPE=INS;SVLEN=32;END=14505979;CIPOS=-0,0;CILEN=-2,2;RE=2;RNAMES=NULL	GT:DR:DV:PL:GQ	./.:.:2:.,.,.:.
chr19	15678016	cuteSV.INS.538	c	cTTCCTCATTTCTCACTCATTTTCCTCTCTCCCTCC	.	PASS	PRECISE;SVTYPE=INS;SVLEN=35;END=15678016;CIPOS=-39,39;CILEN=-3,3;RE=2;RNAMES=NULL	GT:DR:DV:PL:GQ	./.:.:2:.,.,.:.
chr19	16063601	cuteSV.DEL.669	aagaaagaaagaaagaaagaaagaaagaaggaaggaaggaaaggaag	a	.	PASS	PRECISE;SVTYPE=DEL;SVLEN=-46;END=16063647;CIPOS=-35,35;CILEN=-4,4;RE=5;RNAMES=NULL;STRAND=+-	GT:DR:DV:PL:GQ	./.:.:5:.,.,.:.
chr19	16069540	cuteSV.INS.539	t	tGGATGACTGTGTGTTTCTGTTAGTGTGTATGTGTGTGACTTTTTATGGGGTTGTATGTGTGTGATTCTATTGAGGTG	.	PASS	PRECISE;SVTYPE=INS;SVLEN=77;END=16069540;CIPOS=-0,0;CILEN=-0,0;RE=6;RNAMES=NULL	GT:DR:DV:PL:GQ	./.:.:6:.,.,.:.
chr19	17315319	cuteSV.DEL.670	gctatatatatacacacgtatatatatacacgctatatatatacgc	g	.	PASS	PRECISE;SVTYPE=DEL;SVLEN=-45;END=17315364;CIPOS=-23,23;CILEN=-4,4;RE=3;RNAMES=NULL;STRAND=+-	GT:DR:DV:PL:GQ	./.:.:3:.,.,.:.
chr19	18442180	cuteSV.INS.540	c	cCACACCCTAACACATACCACACCCACACCACACACCCACACACACCACACCCACCCCAACACACACCACACAACCCACACTGCACACCCCAACACACCACACCCTCACACCACACACCAACACACACCACACACCAACACACACCACACCCACACCACACATAAACCACACCCACACCCAACACACATACCACATCCACACA	.	PASS	PRECISE;SVTYPE=INS;SVLEN=202;END=18442180;CIPOS=-3,3;CILEN=-11,11;RE=3;RNAMES=NULL	GT:DR:DV:PL:GQ	./.:.:3:.,.,.:.
chr19	18442452	cuteSV.INS.541	a	aCACACCCTCACACCTACACACCCACCACACACCTACACAAACCCCACCCCCACAATCACACCACACCCACACCTCAACACACACCACACCCACACCTACACACCCCAACACACCAAACACCCCAACACACACACCACACACCCACTCCACACCCCAACACACCCCACACCCCCACTGTCACACCACACCCACACCCCAAAACACACCACTGCTCCAACACATACACCACACCCACACTTACACACCTACACACCCTAACACACACCACACACACTCCACACCACACGCACCCAACACACCACACACCCACTTACCCCAACACACACCACACCCCAACACACACCACACACCACACGCACCCAACACACACACCTACACCCTCATACCACACACCCAGATACACCACACCGACACCAACACACCACACCCCCACACCACACCCACACCCCAACACACCACACACCCAACACTGCACACTCCCAACACACACCACACCCACACCCTCATACCACCCAGATACAGCACACACCCACACCCCAACACACCCAAACCCCAACACACACCACACCCACACCCCACCACATACCACACACACACCCAACACACACCACATACCCAACACCCTAGCACGCACTGCATATAATACACCCACACCCTAACACACACCACCACACCCACACCCTCACACGCCCATATACACCACACCCACACCACACCCACCCTAACACACACACGTCCAGATACACCACACCCACACATGAACACACCCACACAAACCCACACCCCTAAACACACCCACACCCCTCTAGATACACCACACCCACACACCACATCCGTTCCTTAACACACACGTCCAGATACACCACCCACACCAACACACCCACACAACACACACCCACACCCTAACACCCCCACAGATAAACCACACACACCAACACACAACCCACACCCTAACACCACACCCACACCCC	.	PASS	PRECISE;SVTYPE=INS;SVLEN=971;END=18442452;CIPOS=-1,1;CILEN=-28,28;RE=3;RNAMES=NULL	GT:DR:DV:PL:GQ	./.:.:3:.,.,.:.
chr19	18509592	cuteSV.DEL.671	GCGcacatacacacacacacacacacacacacacac	G	.	PASS	PRECISE;SVTYPE=DEL;SVLEN=-35;END=18509627;CIPOS=-0,0;CILEN=-3,3;RE=4;RNAMES=NULL;STRAND=+-	GT:DR:DV:PL:GQ	./.:.:4:.,.,.:.
chr19	18689484	cuteSV.INS.542	t	tTGTAGTGGCACAGTCTTTGGCTCACTGCAACCTCTGCCTCCCGGGTTCAAGCGATTCTCCCACCTCAGCCTCCTGAGTAGCTGGGATTACAGGCGCCTGCCACCACGCCCTGCTAAGTTTGTATTTTTAGTAGAGATGGGGTTTCTCCATGTTAGCCAGGCTGGTCTTGAACTCCTGACCTCAGGTGATCCGCCCGCCTCAGCCTCCCAAAATGCTGAGATTACAGGCGTGAACCACTGTGCCTAGCCTCATTGCATTTCTTGGTGGTGTGAATGGGCGCAGTGGCTCATGCCTGTAACCCTAGCACTTTGGGAGGCCAAAGTGGGCGGATCACCTGAGGTGGGAGTTCGAGACTAGCCTGGCCAACATGGTGAAACCCCGTCTCTACTAAAAATACAAAAATTAGCTGGGATGTGGTGGCGCGCCTGTAATCCCAGCTACTTGGGAGGCTGCAGGAGAATTGCTTGATCCCGGGAGGCGGAGGTGTGTGTATATATATATATATATATATATATA	.	PASS	PRECISE;SVTYPE=INS;SVLEN=516;END=18689484;CIPOS=-0,0;CILEN=-18,18;RE=7;RNAMES=NULL	GT:DR:DV:PL:GQ	./.:.:7:.,.,.:.
chr19	18712624	cuteSV.DEL.672	gaacacctctgcctggctccagaacatttcatcctcccaa	g	.	PASS	PRECISE;SVTYPE=DEL;SVLEN=-39;END=18712663;CIPOS=-20,20;CILEN=-1,1;RE=2;RNAMES=NULL;STRAND=+-	GT:DR:DV:PL:GQ	./.:.:2:.,.,.:.
chr19	18724790	cuteSV.INS.543	a	aTTCTTTTTTTTTTTTTTTTTTTTAGACTTTTTTCATTTATTTCCCTTCCAAAGTTCAGATACGCTAATTTCAAATGCAAATGCTGGCCTGAAAATTTCTTTGGGAGATACAAATGCTTTGTATTTCTAAAAATACTATTAACCATAATAATAATGGAAACATTTAAAACCTATACAAGTTTCATAGGCAAGTCCATATTTTCTTTCAAACTGTTAGCAATTTATGAGGGTGCATTTCTTTTTTTTTAGACACTAGGTTCCATTCTTTTTTCTGTTTTTTTTTTGTTTTTTAATTTTTTATTTTATTCAGTCATTCTTGGGTGTTTCTCGCAGAGGGATTTAGCAGGGTCATGGGAACAATAGTGGAGGGAAGGTCAGCAGATAAACAAGTGAACAAAAGGTCTCTGGTTTTCCTAGGCAGAGGACCCTGGTGCTCCCGCAGTGTTTGTGTCCCTGGGTACTTAAGATTAGAGAATTGGTGATGACTCTTAACAGGCATGCTGCCTTCAACATCTCTTATACTTCTCTTGCCGCCACTTAATCCATTTAACCCTGAGTGGACTAGCATCATTTAAGCTGGGGTTGGGGATAGGTCACAGATCAGCAGGATCCCAAGGCAGAAGAATTTTCTGGTGGGGGCAAAATGAAAAGTGTCCCACATGTCTACTTCTATCACACAGACCCGGCAACCATCCGTTCTCAATTTTTCCCCACCCTTCCCGCCTTTCTATTCCACAAAACCGCCATTGTCATCATGGCCCATCCCCAGTGAGCCGCACGGGGCACCTCCCAGACGGGGTCGTGGCCGGGCAGAGGGGCTCCTCACTTCCCAGTAGGGGCGGCCCGGCAGAAGTGCCTCACCTCCCAGATGGGGCGGCTGGCCGGGCGGGTGGCTGACCCCCCCACCGCCCTCGGACGGGCGCGGCCCCCAGCCCGACAGAGGGGCTCCTGCGCCCCCCAGGTAAGAGCGGCCAGAGCAGAGGCGCCTACCTCCTGGATGGGGCGGCTGGCCGGGCGGGGGGCTGTTTCCCCTCCTCCGGACGGGCGGCTGGCCGGGCAGAGGGTCCTCACTTTTCCAGTAGGGAGGCGGCCGGGCAGAAGCCCCTCACCTCCCGGACGGGGCGGCTGACGGACGGGGGCTGATCCCTACCTCCCGCTCCGGACGGGAACAGCTGGCGGGCGGGGGGGCTGACCCCCCACCTCCCTCCCGGACGGGGCGGCTGGCCGGGCAGAGGGGCTCCTGCTTCCCAGTAGGGGCGGCCGGGCAGAGGCGCCCCTCACCTCCCGGACGGGGGGGGGCGGCTGGCCAGGCAGGGGGCTGATCCCCACCTCCCTCCCGGGCCGGCGCGCACCCCGCCGGCGGGGGCTGGCTCCCTCCCTCCCGGGACGGGCTCGCTGTCCAGGCAGGGGCTGACCTCCCCCCTCCCAGGACCGGGCGCTGTGGGCAGGGAGCTGACCCCCCACCTCCCTCCCGGATGGGGCGGCCCCAGCCAGGGCGGGGGCTGACCCCCCCTCCCTCCTGGGCGGGGCGGCTGGCCGGGCAGAGGGGCTCCTCACTTCCCAGTAGGGGCGGCCGGGCAGAGGCGCCTGCCTCTGGACGGGGCGGCCTGGCCAGGCGGGGGGCTGACCCCCCACCTCCCTCCTGGACTGGGCGGCTGGCCGGGCCGGTGACCCCCACACCTCCCTCCTGGACAGAGACTGGCCGGGCAGAGGGGCTCCTCACTTCCCAGTAGGGGCGGCCGGGCAGAGGGGCCCCTCACCCTCCCGGCCCGGGGGCCGGCTGGCCGACCCCCCCCCGCCGCCTCCCCTCCGGACGGGACGGCTGGCAGGCAGGGGCGCTCCTCACTTCCCACGTGGGGCGGCCGGGCAGGAGGCCCTCACCTCCGGACGGGGCGGCTGGCCGGGCGGGGCTGACCCCCCGCCTCCTCCGGACGGGGGTGGCTGCCGGGCGGAGGCGCTCCTCACTTCCCAGACGGGGTGGTTGCCAGACGGAGGGGCTCCTCACTTCTCAGACGGGGCGGTTGCCAGGCAGAGGGTTTCCTCACTTCTCCAGAATGGGAGCGTGGGGCTTGGGAGCACTCCTCACCTCCCAGACAGGGTTGCGGCCCAGCAGAGGCGCTTCCTCACATCCCAGACAGGGCGGTGGGGCAGAGGTGCTCCCCACATCTCAGACGATGGGCGGCCCGGGCAGAGACGCTCCTCACTTCCTAGATGGGATGGCGGCGGGGAAGAGGCAGCTTCTCACTTCTAGATGGGATGGCGGCCGGGCAGAGGCCGCTCCCTCCTTTCCACACTGGGCAGCCAGGCAGAGGGGCTCCTCCCTTATCCCAGACGATGGGTGGCCCAACAGAGACGCTCCTCACTTCCCGACGGGGTGGCGGCCGGGCAGAGGCTGCAATCTCGGCTCTTTGGGAGGCCAAGGCAGGCAGCTGGGAGGTGGTTGTAGCGAGCCGAGATCACGCCACTGCACTCCAGCCTGGGCAACATTGAGCACTGAGTGAACGAAATTCCGTCTGCAATCCCGGCACCTCAGGAGGCCGAGGCTGGCGGATCACTCGCGGTTGGGAGCTGGAGACCAGCCCGGCCAACACAGCGAAACCCCATCTCCACCAAAAAAGCAACCAGTCAGGCGTGGCGGCGCGCGCCTGCAATCGCAGGCACTCGGCAGGCTGAGGCAGGAGAATCAGGCAGGGAGGCTGCAGTGGGCTGAGATGGCAGCAGCACAGTCCAGCTTTGGCTCGGCATGAGAGGGAGAGGGAGACGGGAGAGGGAGAGGGAGACGGGAGAGGGAGAGGGAGACGAGAGGAGAGGG	.	PASS	PRECISE;SVTYPE=INS;SVLEN=2811;END=18724790;CIPOS=-4,4;CILEN=-28,28;RE=6;RNAMES=NULL	GT:DR:DV:PL:GQ	./.:.:6:.,.,.:.
chr19	18724802	cuteSV.BND.60	N	N[chr8:95253498[	.	PASS	PRECISE;SVTYPE=BND;RE=6;RNAMES=NULL	GT:DR:DV:PL:GQ	./.:.:6:.,.,.:.
chr19	19210947	cuteSV.DEL.673	caaatacagataacataaaactcaccatcttaaAATGTGTAAT	c	.	PASS	PRECISE;SVTYPE=DEL;SVLEN=-42;END=19210989;CIPOS=-0,0;CILEN=-0,0;RE=2;RNAMES=NULL;STRAND=+-	GT:DR:DV:PL:GQ	./.:.:2:.,.,.:.
chr19	21535407	cuteSV.DEL.674	tttttcttttctttctttctttctttctttcttt	t	.	PASS	PRECISE;SVTYPE=DEL;SVLEN=-33;END=21535440;CIPOS=-6,6;CILEN=-4,4;RE=2;RNAMES=NULL;STRAND=+-	GT:DR:DV:PL:GQ	./.:.:2:.,.,.:.
chr19	21722736	cuteSV.BND.61	N	N]chr8:95253709]	.	PASS	PRECISE;SVTYPE=BND;RE=2;RNAMES=NULL	GT:DR:DV:PL:GQ	./.:.:2:.,.,.:.
chr19	21776818	cuteSV.DEL.675	ttgggaggccaaggcaggtggaccacaaggtcaggagtttgagaccagcctggccaatatggtgaaaccccatctctactaaaaataccacaattagccaggagtggtggtgggtgcctgtaatcccagcac	t	.	PASS	PRECISE;SVTYPE=DEL;SVLEN=-131;END=21776949;CIPOS=-28,28;CILEN=-2,2;RE=2;RNAMES=NULL;STRAND=+-	GT:DR:DV:PL:GQ	./.:.:2:.,.,.:.
chr19	24358955	cuteSV.DEL.676	agtgttgaggcctatggtgaaaaaggaaatatctgtagacaaataatagaaagaaggtttctggaaactgcattcatctcacagagttaaacccatcttttgattgagcagttcagcaactctgtttttgtggaatctgccaaggaatatttcggat	a	.	PASS	PRECISE;SVTYPE=DEL;SVLEN=-156;END=24359111;CIPOS=-0,0;CILEN=-0,0;RE=2;RNAMES=NULL;STRAND=+-	GT:DR:DV:PL:GQ	./.:.:2:.,.,.:.
chr19	29748363	cuteSV.DEL.677	gaagaaagaaagaaagaaagaaagaaagaaaga	g	.	PASS	PRECISE;SVTYPE=DEL;SVLEN=-32;END=29748395;CIPOS=-0,0;CILEN=-0,0;RE=2;RNAMES=NULL;STRAND=+-	GT:DR:DV:PL:GQ	./.:.:2:.,.,.:.
chr19	29825762	cuteSV.DEL.678	ggaggctgaggcaggagaatcccttgaacccgggaggcagaggttgcagtgagccgagattgcaccactgcactccagcctgggcaacaagagcaaaactccatctcaaaaaaaaagaaaagaaaagaaaattagccaggcgtggtggcacacatctgtaatcccagctagtggggtggctgaggcaggagaatcacttgaaccaggaggcagcagttgcagtgagccgagatcgtgccactgcactccagcctgggtgacggagtgagactctatctcataaaaaaaaaaaaaaaaaaaaaaaGTCAgggcgcagtggctcacgcctgtaatcccagcactttgggaggccgaggtgggcggatcacctgaggttgggagtacaaaacaagcctgaccaacatggagaaaccccatttctactaaaaatacaaaaaaaaaaaaaaaaattagccaggtgtggtggcacatgcttataatcctagctactcgt	g	.	PASS	PRECISE;SVTYPE=DEL;SVLEN=-492;END=29826254;CIPOS=-0,0;CILEN=-0,0;RE=7;RNAMES=NULL;STRAND=+-	GT:DR:DV:PL:GQ	./.:.:7:.,.,.:.
chr19	32128270	cuteSV.DEL.679	gacagaaagaaaggaagaaagaaagaaagaaagaaagaaagaaagaaa	g	.	PASS	PRECISE;SVTYPE=DEL;SVLEN=-47;END=32128317;CIPOS=-2,2;CILEN=-1,1;RE=2;RNAMES=NULL;STRAND=+-	GT:DR:DV:PL:GQ	./.:.:2:.,.,.:.
chr19	32954830	cuteSV.INS.544	t	tCTAATTTTTCTTTTTTTTTTTTTTTTTTTTTTTTTTTTTTGAGACGGAGTCTCGCTCTGTCGCCCAGGCTGGAGTGCAGTGGCGCAATCTCGGCTCACTGCAAGCTCCGCCTCTCGGGTTCACGCCATTCTCCTGCCTCAGCCTCCCGAGTAGCTGGGACTACAGGCGCACACCACTACGCCCGGCTAATTTTTTGTATTTTTAGTAGAGACGGGGTTTCACCGTGTTAGCCAGGATGGTCTCGATCTCCTGACCTCGTGATCCGCCCGCCTCGGCCTCCCAAAGTGCTGGGATTACAGGCGTGAGCCACCGCGCCCGG	.	PASS	PRECISE;SVTYPE=INS;SVLEN=319;END=32954830;CIPOS=-1,1;CILEN=-2,2;RE=4;RNAMES=NULL	GT:DR:DV:PL:GQ	./.:.:4:.,.,.:.
chr19	34046405	cuteSV.DEL.680	atatatatatatatatatatatatatatacacaca	a	.	PASS	PRECISE;SVTYPE=DEL;SVLEN=-34;END=34046439;CIPOS=-6,6;CILEN=-2,2;RE=2;RNAMES=NULL;STRAND=+-	GT:DR:DV:PL:GQ	./.:.:2:.,.,.:.
chr19	34290874	cuteSV.DEL.681	gcttttttttttttttttttttttttttttttttttt	g	.	PASS	PRECISE;SVTYPE=DEL;SVLEN=-36;END=34290910;CIPOS=-0,0;CILEN=-0,0;RE=2;RNAMES=NULL;STRAND=+-	GT:DR:DV:PL:GQ	./.:.:2:.,.,.:.
chr19	36220310	cuteSV.DEL.682	ttaaatggtatagtatttttacctaatttcttagctcctagttctttt	t	.	PASS	PRECISE;SVTYPE=DEL;SVLEN=-47;END=36220357;CIPOS=-0,0;CILEN=-6,6;RE=2;RNAMES=NULL;STRAND=+-	GT:DR:DV:PL:GQ	./.:.:2:.,.,.:.
chr19	36727014	cuteSV.INS.545	t	tTTTCTTTCTTTCTTTCTTTCTTTCTTTCTTTC	.	PASS	PRECISE;SVTYPE=INS;SVLEN=32;END=36727014;CIPOS=-3,3;CILEN=-3,3;RE=2;RNAMES=NULL	GT:DR:DV:PL:GQ	./.:.:2:.,.,.:.
chr19	38138595	cuteSV.INS.546	G	GCTCTGAACTTAGGTCCCCTCAGCCCAGCATCCTCAGTGTAGAAGAGATCTTTTTCCCT	.	PASS	PRECISE;SVTYPE=INS;SVLEN=58;END=38138595;CIPOS=-0,0;CILEN=-1,1;RE=2;RNAMES=NULL	GT:DR:DV:PL:GQ	./.:.:2:.,.,.:.
chr19	38743395	cuteSV.DEL.683	gagtccaggtcccgagcccctcctccctcagacccaggagtccaggcccagcccct	g	.	PASS	PRECISE;SVTYPE=DEL;SVLEN=-55;END=38743450;CIPOS=-60,60;CILEN=-18,18;RE=2;RNAMES=NULL;STRAND=+-	GT:DR:DV:PL:GQ	./.:.:2:.,.,.:.
chr19	40248856	cuteSV.DEL.684	GGACAGGGAGGAGTGGAGGAGATGAGGACAGGGAGGAGTGGAGGAGATGAGGAGAGAGAGGAGTGCAGGAGATGA	G	.	PASS	PRECISE;SVTYPE=DEL;SVLEN=-74;END=40248930;CIPOS=-47,47;CILEN=-2,2;RE=8;RNAMES=NULL;STRAND=+-	GT:DR:DV:PL:GQ	./.:.:8:.,.,.:.
chr19	41877945	cuteSV.INV.73	G	<INV>	.	PASS	PRECISE;SVTYPE=INV;SVLEN=300;END=41878245;RE=2;STRAND=--;RNAMES=NULL	GT:DR:DV:PL:GQ	./.:.:2:.,.,.:.
chr19	43216557	cuteSV.DEL.685	ttatatgtgtatatatatatatagtatatatatatatatatatgtgtatatatatatatatgtgtgtatatatatatgtgtgtatatatatatgtgtatatatatgtatatatatgtgtgtgtatatatatatgtgtgtatatatatgtgtgtgtgtatatatatatatgtgtgtgtatata	t	.	PASS	PRECISE;SVTYPE=DEL;SVLEN=-181;END=43216738;CIPOS=-0,0;CILEN=-5,5;RE=2;RNAMES=NULL;STRAND=+-	GT:DR:DV:PL:GQ	./.:.:2:.,.,.:.
chr19	44546247	cuteSV.DEL.686	ttttttttttttttttttttttttttttaagtttccttgtattttgaattctttttttttttttttttttttttttttttttttttattatactctaagttttagggtacatgtgcacattgtgcaggttagttacatatgtatacatgtgccatgctggtgcactgcacccactaatgtgtcatctagcattaggtatatctcccaatgctatccctcccccctcccccgaccccaccacagtccccagagtgtgatattccccttcctgggtccatgtgatctcattgttcaattcccacctatgagtgagaatatgcggtgtttggttttttgttcttgcgatagtttactgagaatgatggtttccaatttcatccatgtccctacaaaggatatgaactcatcattttttatggctgcatagtattccatggtgtatatgtgccacattttcttaatccagtctatcattgttggacatttgggttggttccaagtctttgctattgtgaatagtgccgcaataaacatacgtgtgcatgtgtctttatagcagcatgatttatactcatttgggtatatacccagtaatgggatggctgggtcaaatggtatttctagttctagatccctgaggaatcgGGTGGCATATAATATTTTT	t	.	PASS	PRECISE;SVTYPE=DEL;SVLEN=-663;END=44546910;CIPOS=-0,0;CILEN=-1,1;RE=3;RNAMES=NULL;STRAND=+-	GT:DR:DV:PL:GQ	./.:.:3:.,.,.:.
chr19	44800879	cuteSV.DEL.687	cccaggagtccatactccagcccctcctccctcagacccaggagtccatactgcagcccctccttcctcagacccaggagtccatactccagcccctcctccctcagacccaggagtccatactgcagcccctcctccctcag	c	.	PASS	PRECISE;SVTYPE=DEL;SVLEN=-142;END=44801021;CIPOS=-16,16;CILEN=-1,1;RE=2;RNAMES=NULL;STRAND=+-	GT:DR:DV:PL:GQ	./.:.:2:.,.,.:.
chr19	44801256	cuteSV.DEL.688	cagcccctcctccctcagacccaggagtccatactgcagcccctcctccctcagacccaggagtccatactccagcccctcctccctcagaccca	c	.	PASS	PRECISE;SVTYPE=DEL;SVLEN=-94;END=44801350;CIPOS=-111,111;CILEN=-19,19;RE=3;RNAMES=NULL;STRAND=+-	GT:DR:DV:PL:GQ	./.:.:3:.,.,.:.
chr19	46498307	cuteSV.INS.547	t	tTGTAGAGACGTCTGGACAGGCCAACAGACCCTGTCTCAACC	.	PASS	PRECISE;SVTYPE=INS;SVLEN=41;END=46498307;CIPOS=-0,0;CILEN=-0,0;RE=2;RNAMES=NULL	GT:DR:DV:PL:GQ	./.:.:2:.,.,.:.
chr19	47447608	cuteSV.DEL.689	AAGCCCCGCCCACGTCGTGGGCATGGGTCACA	A	.	PASS	PRECISE;SVTYPE=DEL;SVLEN=-31;END=47447639;CIPOS=-1,1;CILEN=-0,0;RE=2;RNAMES=NULL;STRAND=+-	GT:DR:DV:PL:GQ	./.:.:2:.,.,.:.
chr19	47963991	cuteSV.DEL.690	ccaggctggagtgcagtgttgctatctcggctcgctgca	c	.	PASS	PRECISE;SVTYPE=DEL;SVLEN=-38;END=47964029;CIPOS=-127,127;CILEN=-7,7;RE=2;RNAMES=NULL;STRAND=+-	GT:DR:DV:PL:GQ	./.:.:2:.,.,.:.
chr19	48187439	cuteSV.INS.548	a	aATATTATATTATAATATATTATATTATATATATTATATTATATTATAATATAT	.	PASS	PRECISE;SVTYPE=INS;SVLEN=53;END=48187439;CIPOS=-58,58;CILEN=-9,9;RE=2;RNAMES=NULL	GT:DR:DV:PL:GQ	./.:.:2:.,.,.:.
chr19	49167014	cuteSV.INS.549	T	TTCTCTCTCTGTCTCTGGGTCTCTGTCTCCCTCTGTCTACAGGTCTCTGTG	.	PASS	PRECISE;SVTYPE=INS;SVLEN=50;END=49167014;CIPOS=-225,225;CILEN=-2,2;RE=2;RNAMES=NULL	GT:DR:DV:PL:GQ	./.:.:2:.,.,.:.
chr19	49167107	cuteSV.INS.550	C	CCCCTGTCTCCCTCTGTCTCAGGTCTTGTCTCCCTCTGTCTCTGTCTCTGTCTCCTCTGTCTCTGGGTCTCTGTCTCTCCTGTCTTGGCTCCTGCTCTCT	.	PASS	PRECISE;SVTYPE=INS;SVLEN=99;END=49167107;CIPOS=-197,197;CILEN=-6,6;RE=3;RNAMES=NULL	GT:DR:DV:PL:GQ	./.:.:3:.,.,.:.
chr19	49167775	cuteSV.INS.551	A	AGTTTTTCTCCCTCTCTCTGGGTCTCCATCTCCCTCTCTCTCTGATCTCTCTCTCTCTCTCTCTCTGGGTCTCTGT	.	PASS	PRECISE;SVTYPE=INS;SVLEN=75;END=49167775;CIPOS=-28,28;CILEN=-12,12;RE=3;RNAMES=NULL	GT:DR:DV:PL:GQ	./.:.:3:.,.,.:.
chr19	52188901	cuteSV.INS.552	a	aAGAGAGAGATGGGATTGGAGAGACAGAGAGA	.	PASS	PRECISE;SVTYPE=INS;SVLEN=31;END=52188901;CIPOS=-0,0;CILEN=-1,1;RE=2;RNAMES=NULL	GT:DR:DV:PL:GQ	./.:.:2:.,.,.:.
chr19	52334360	cuteSV.INS.553	a	aGCCAGGCATGGTGGCACGAAAATACAAAACTG	.	PASS	PRECISE;SVTYPE=INS;SVLEN=32;END=52334360;CIPOS=-10,10;CILEN=-0,0;RE=2;RNAMES=NULL	GT:DR:DV:PL:GQ	./.:.:2:.,.,.:.
chr19	53572569	cuteSV.DEL.691	atatattatatatacacatatatattatatatacacatatatat	a	.	PASS	PRECISE;SVTYPE=DEL;SVLEN=-43;END=53572612;CIPOS=-0,0;CILEN=-0,0;RE=3;RNAMES=NULL;STRAND=+-	GT:DR:DV:PL:GQ	./.:.:3:.,.,.:.
chr19	53990752	cuteSV.DEL.692	ggcccccagcccctcctccctcagacccaggag	g	.	PASS	PRECISE;SVTYPE=DEL;SVLEN=-32;END=53990784;CIPOS=-128,128;CILEN=-2,2;RE=2;RNAMES=NULL;STRAND=+-	GT:DR:DV:PL:GQ	./.:.:2:.,.,.:.
chr19	54114823	cuteSV.INS.554	c	cGCTCCTACAGAGATCCTAGAATCCAGGCCCCCAGCC	.	PASS	PRECISE;SVTYPE=INS;SVLEN=36;END=54114823;CIPOS=-12,12;CILEN=-1,1;RE=3;RNAMES=NULL	GT:DR:DV:PL:GQ	./.:.:3:.,.,.:.
chr19	54130203	cuteSV.INS.555	T	TGGCAGGACAGCCTGCAAGATGTCCAGTGTGAACGAGGCGGTGTGCCGC	.	PASS	PRECISE;SVTYPE=INS;SVLEN=48;END=54130203;CIPOS=-29,29;CILEN=-3,3;RE=2;RNAMES=NULL	GT:DR:DV:PL:GQ	./.:.:2:.,.,.:.
chr19	54150595	cuteSV.DEL.693	TGCGCGCCCAGGCTGTCCAGGAGGCAGTGTG	T	.	PASS	PRECISE;SVTYPE=DEL;SVLEN=-30;END=54150625;CIPOS=-13,13;CILEN=-0,0;RE=3;RNAMES=NULL;STRAND=+-	GT:DR:DV:PL:GQ	./.:.:3:.,.,.:.
chr19	54296894	cuteSV.DEL.694	aggttgcagtgagccgagatcgcgccactgcactccagcctgggagacagagcgagactccgtctcaaaaaaaaaacaaaaaaaaagaaaGACAGCAGATTCTAAAACAGTggagatg	a	.	PASS	PRECISE;SVTYPE=DEL;SVLEN=-117;END=54297011;CIPOS=-0,0;CILEN=-0,0;RE=2;RNAMES=NULL;STRAND=+-	GT:DR:DV:PL:GQ	./.:.:2:.,.,.:.
chr19	54644947	cuteSV.DEL.695	TATTGTTCAGTGGGATTTGGAGAGGATGCCTTAGATTAGAGGG	T	.	PASS	PRECISE;SVTYPE=DEL;SVLEN=-42;END=54644989;CIPOS=-117,117;CILEN=-1,1;RE=2;RNAMES=NULL;STRAND=+-	GT:DR:DV:PL:GQ	./.:.:2:.,.,.:.
chr19	56942905	cuteSV.DUP.29	C	<DUP>	.	PASS	PRECISE;SVTYPE=DUP;SVLEN=100;END=56943005;RE=2;STRAND=-+;RNAMES=NULL	GT:DR:DV:PL:GQ	./.:.:2:.,.,.:.
chr19	56963535	cuteSV.DEL.696	ggcaagatcttttggcagtagacttcaaagtttaatatctgcatgccctttgacccagcaaatccacttctgggaacccacctccccacagacatacacaaaagcacaccccacacacacacatggtcatggcagccttgCCAGAGCACGATCAGCCGAAAAGTCCATAGAACGTGCATCTGGGTTGTGTGAAGCTCAACACTGATGCAGAATTTTACAGTCCAAAGACATCAGCCCCTTGTTAGACAAATGAGCTGTGTTTTGAAGGTCATCTAATGTTAAGATGTATATTACATAAGCAAAAGTTGGATTAAAAAACAAAAATGCATCATTATCCAAGTTTGAGCAACTGTAATACATTTATGCATCCATTTATTTATTCAGCTTCTAAAAACCATTGATgctgggcatggtggctcatgcctgtaatcccagtactttgggagggtgaggtgggcaaatctcaaacctgggagtttcagaccagcctgggcaacatggcgaaaccccgtctctacagaaaaaaaaaaaaattagctgggtgtggtggcgcctgtggtcccaggtacttggggaggctgtggtgggaggatcacctgagccagggaaggttaaggctgcagttggaggttgaggatcacctgagcctgcgaggttgaggctgcagtgagccatggggatgccactgcactccagcctgggcg	g	.	PASS	PRECISE;SVTYPE=DEL;SVLEN=-703;END=56964238;CIPOS=-8,8;CILEN=-0,0;RE=2;RNAMES=NULL;STRAND=+-	GT:DR:DV:PL:GQ	./.:.:2:.,.,.:.
chr19	57018218	cuteSV.DEL.697	CCTGAATCTTCTCCCTCCCCTTCCCAGTCCTGACACTCACCTGAATCCACCACCTCCCCTTCCCAGTCCTGACACTCACCTGAATCTTCTCACTCACC	C	.	PASS	PRECISE;SVTYPE=DEL;SVLEN=-97;END=57018315;CIPOS=-11,11;CILEN=-3,3;RE=2;RNAMES=NULL;STRAND=+-	GT:DR:DV:PL:GQ	./.:.:2:.,.,.:.
chr19	57499573	cuteSV.DEL.698	tctccatcatctccatcttctccatcatctccatcttcatcatctccatttccatcatctccatctc	t	.	PASS	PRECISE;SVTYPE=DEL;SVLEN=-66;END=57499639;CIPOS=-0,0;CILEN=-0,0;RE=2;RNAMES=NULL;STRAND=+-	GT:DR:DV:PL:GQ	./.:.:2:.,.,.:.
chr2	174331	cuteSV.INS.556	g	gGATATATATATATATATATATATATATATATATATATATAT	.	PASS	PRECISE;SVTYPE=INS;SVLEN=41;END=174331;CIPOS=-1,1;CILEN=-1,1;RE=2;RNAMES=NULL	GT:DR:DV:PL:GQ	./.:.:2:.,.,.:.
chr2	296362	cuteSV.DEL.699	AGTGCTGACAACCAGGTGTGATACCCTCACATGTACAAGCACTGTGCATTTCAGAGGTGACCTT	A	.	PASS	PRECISE;SVTYPE=DEL;SVLEN=-63;END=296425;CIPOS=-0,0;CILEN=-0,0;RE=2;RNAMES=NULL;STRAND=+-	GT:DR:DV:PL:GQ	./.:.:2:.,.,.:.
chr2	1731301	cuteSV.DEL.700	TGACCTCCGCATCCCAGCACCCTTGCATCTGGGCTTCCTGGACAGGCAG	T	.	PASS	PRECISE;SVTYPE=DEL;SVLEN=-48;END=1731349;CIPOS=-22,22;CILEN=-1,1;RE=2;RNAMES=NULL;STRAND=+-	GT:DR:DV:PL:GQ	./.:.:2:.,.,.:.
chr2	1861596	cuteSV.DUP.30	G	<DUP>	.	PASS	PRECISE;SVTYPE=DUP;SVLEN=403;END=1861999;RE=2;STRAND=-+;RNAMES=NULL	GT:DR:DV:PL:GQ	./.:.:2:.,.,.:.
chr2	3171060	cuteSV.INS.557	A	ACTGCTACAGCGCACACACATGGGGATCGCCTGCCACGGTGCACACACGGGAACCC	.	PASS	PRECISE;SVTYPE=INS;SVLEN=55;END=3171060;CIPOS=-24,24;CILEN=-0,0;RE=2;RNAMES=NULL	GT:DR:DV:PL:GQ	./.:.:2:.,.,.:.
chr2	3180399	cuteSV.DUP.31	C	<DUP>	.	PASS	PRECISE;SVTYPE=DUP;SVLEN=742;END=3181141;RE=2;STRAND=-+;RNAMES=NULL	GT:DR:DV:PL:GQ	./.:.:2:.,.,.:.
chr2	3180893	cuteSV.DEL.701	ACGGGGACGCCCACTCTACCAGCACCGACACGGGGACGCTCACTATTGCAGCACCGACA	A	.	PASS	PRECISE;SVTYPE=DEL;SVLEN=-58;END=3180951;CIPOS=-167,167;CILEN=-14,14;RE=5;RNAMES=NULL;STRAND=+-	GT:DR:DV:PL:GQ	./.:.:5:.,.,.:.
chr2	3287875	cuteSV.INS.558	c	cCTCATTCAGCATGCTCCAGAAAGCTCATTCAGCATGCTCCAGAAA	.	PASS	PRECISE;SVTYPE=INS;SVLEN=45;END=3287875;CIPOS=-9,9;CILEN=-1,1;RE=2;RNAMES=NULL	GT:DR:DV:PL:GQ	./.:.:2:.,.,.:.
chr2	3365949	cuteSV.DEL.702	agtccgggagggaggtgggggggtcagccccccgcccggccagccacccc	a	.	PASS	PRECISE;SVTYPE=DEL;SVLEN=-49;END=3365998;CIPOS=-0,0;CILEN=-0,0;RE=3;RNAMES=NULL;STRAND=+-	GT:DR:DV:PL:GQ	./.:.:3:.,.,.:.
chr2	4405862	cuteSV.DEL.703	ctgtgtgtgtgtgtgtgtgtgtgtgtgtgtgt	c	.	PASS	PRECISE;SVTYPE=DEL;SVLEN=-31;END=4405893;CIPOS=-0,0;CILEN=-1,1;RE=2;RNAMES=NULL;STRAND=+-	GT:DR:DV:PL:GQ	./.:.:2:.,.,.:.
chr2	4612588	cuteSV.INS.559	t	tTATATATATATATATATATATATATATATATATATATATATATATATATATATATATATATATATATATATATATATATATATATATATATATATATATATATATATATATATATATATATATATATATA	.	PASS	PRECISE;SVTYPE=INS;SVLEN=130;END=4612588;CIPOS=-0,0;CILEN=-5,5;RE=2;RNAMES=NULL	GT:DR:DV:PL:GQ	./.:.:2:.,.,.:.
chr2	13824522	cuteSV.DEL.704	Catatatatatatatatatatatatatatatatatat	C	.	PASS	PRECISE;SVTYPE=DEL;SVLEN=-36;END=13824558;CIPOS=-0,0;CILEN=-0,0;RE=2;RNAMES=NULL;STRAND=+-	GT:DR:DV:PL:GQ	./.:.:2:.,.,.:.
chr2	17753342	cuteSV.INS.560	G	GGGGGACACCCGGCCGCCTGGGAGGGGACGGCCGCCTGGGAGGGGACGGCCGCCTGGGAGGGGACGGCCGCCTGGG	.	PASS	PRECISE;SVTYPE=INS;SVLEN=75;END=17753342;CIPOS=-22,22;CILEN=-1,1;RE=2;RNAMES=NULL	GT:DR:DV:PL:GQ	./.:.:2:.,.,.:.
chr2	20031217	cuteSV.INS.561	a	aGTTTTTTTTTTTTTTTCTCTCTTTTTTTTTTTTTTTTTTTTTTTTTTTTTTT	.	PASS	PRECISE;SVTYPE=INS;SVLEN=52;END=20031217;CIPOS=-2,2;CILEN=-9,9;RE=2;RNAMES=NULL	GT:DR:DV:PL:GQ	./.:.:2:.,.,.:.
chr2	24491503	cuteSV.INS.562	G	GGGCGGCGGCGGCGGCAGGCGCCCGGGCCCAGGGGCCG	.	PASS	PRECISE;SVTYPE=INS;SVLEN=37;END=24491503;CIPOS=-0,0;CILEN=-0,0;RE=8;RNAMES=NULL	GT:DR:DV:PL:GQ	./.:.:8:.,.,.:.
chr2	24516974	cuteSV.INS.563	t	tATATTTATATATACACATATACGTATATATACGTGTATATATACGTATATATACACATATACGTATATATACGTGTGTATATATACGTATATATACAC	.	PASS	PRECISE;SVTYPE=INS;SVLEN=98;END=24516974;CIPOS=-9,9;CILEN=-4,4;RE=9;RNAMES=NULL	GT:DR:DV:PL:GQ	./.:.:9:.,.,.:.
chr2	24639909	cuteSV.DEL.705	GTGTGTGTGtatatatatatatatatatatatat	G	.	PASS	PRECISE;SVTYPE=DEL;SVLEN=-33;END=24639942;CIPOS=-3,3;CILEN=-1,1;RE=10;RNAMES=NULL;STRAND=+-	GT:DR:DV:PL:GQ	./.:.:10:.,.,.:.
chr2	25228210	cuteSV.DEL.706	aaaaaaaaaaaaaaaaaaaaaaaaaaaaaaaaa	a	.	PASS	PRECISE;SVTYPE=DEL;SVLEN=-32;END=25228242;CIPOS=-17,17;CILEN=-1,1;RE=7;RNAMES=NULL;STRAND=+-	GT:DR:DV:PL:GQ	./.:.:7:.,.,.:.
chr2	25247778	cuteSV.INV.74	C	<INV>	.	PASS	PRECISE;SVTYPE=INV;SVLEN=127;END=25247905;RE=2;STRAND=++;RNAMES=NULL	GT:DR:DV:PL:GQ	./.:.:2:.,.,.:.
chr2	25901715	cuteSV.INS.564	a	aATATACATATATACATTATTTTATATATATATAT	.	PASS	PRECISE;SVTYPE=INS;SVLEN=34;END=25901715;CIPOS=-16,16;CILEN=-5,5;RE=2;RNAMES=NULL	GT:DR:DV:PL:GQ	./.:.:2:.,.,.:.
chr2	26178891	cuteSV.INS.565	g	gGGAGGCGGAGGAGGAGGCGGAGGCGGAGGC	.	PASS	PRECISE;SVTYPE=INS;SVLEN=30;END=26178891;CIPOS=-0,0;CILEN=-0,0;RE=2;RNAMES=NULL	GT:DR:DV:PL:GQ	./.:.:2:.,.,.:.
chr2	26670573	cuteSV.DEL.707	agggaaggaaggaaggaaggaaggaaggaagga	a	.	PASS	PRECISE;SVTYPE=DEL;SVLEN=-32;END=26670605;CIPOS=-1,1;CILEN=-0,0;RE=2;RNAMES=NULL;STRAND=+-	GT:DR:DV:PL:GQ	./.:.:2:.,.,.:.
chr2	27887709	cuteSV.DEL.708	TTTTTACTAGTGATTTTGCTAATCATCAGTAAAA	T	.	PASS	PRECISE;SVTYPE=DEL;SVLEN=-33;END=27887742;CIPOS=-35,35;CILEN=-0,0;RE=2;RNAMES=NULL;STRAND=+-	GT:DR:DV:PL:GQ	./.:.:2:.,.,.:.
chr2	29583552	cuteSV.INS.566	T	TTCTGGACTTTTTTTTTTTTTTTTTTTTTTTTGAGACTGAGTCTCGCTCTGTCGCCCAGGCTGGAGTGCAGTGATCTCGACTCACTGCAAGCTCAGCCTCCCGGGTTCACGCCATTCTCCTGCCTCAGCCTCCCGAGTAGCTGGGACTACAGGCGCCCGCTACCACGCCCGGCTAATTTTTTGTATTTTTAGTAGAGACGGGGTTTCACCGTGTTAGCCAGGATGGTCTCGATCTCCTGACCTCGTGATCCGCCCGCCTCGGCCTCCCAAAGTGCTGGGATTACAGGCGTGAGCCACCGCGCCCGGCC	.	PASS	PRECISE;SVTYPE=INS;SVLEN=307;END=29583552;CIPOS=-0,0;CILEN=-1,1;RE=4;RNAMES=NULL	GT:DR:DV:PL:GQ	./.:.:4:.,.,.:.
chr2	29624137	cuteSV.INS.567	G	GTATAAACCACATGGTCACTGCAGGGCAGGAGGGTCGAGGTAGGAGAGTGTGTAAGGAAATAA	.	PASS	PRECISE;SVTYPE=INS;SVLEN=62;END=29624137;CIPOS=-0,0;CILEN=-1,1;RE=10;RNAMES=NULL	GT:DR:DV:PL:GQ	./.:.:10:.,.,.:.
chr2	29705288	cuteSV.INS.568	a	aTATATATATATATATATATATATATATATATATAT	.	PASS	PRECISE;SVTYPE=INS;SVLEN=35;END=29705288;CIPOS=-8,8;CILEN=-2,2;RE=3;RNAMES=NULL	GT:DR:DV:PL:GQ	./.:.:3:.,.,.:.
chr2	29776359	cuteSV.DEL.709	TAAACCCCCTCCTCATTCCTTCCAATCCTAACCTTGATTCAGCGTTGAGCAAGAAACAGTGGCAGACGATAGTTT	T	.	PASS	PRECISE;SVTYPE=DEL;SVLEN=-74;END=29776433;CIPOS=-0,0;CILEN=-1,1;RE=11;RNAMES=NULL;STRAND=+-	GT:DR:DV:PL:GQ	./.:.:11:.,.,.:.
chr2	29802431	cuteSV.DEL.710	aggggaggggagggcaggggaggggaggggaggggagatga	a	.	PASS	PRECISE;SVTYPE=DEL;SVLEN=-40;END=29802471;CIPOS=-58,58;CILEN=-6,6;RE=7;RNAMES=NULL;STRAND=+-	GT:DR:DV:PL:GQ	./.:.:7:.,.,.:.
chr2	29831014	cuteSV.INS.569	g	gGCAGGAGGAGGAGGAGCAGGAGGAGGAGGGAGCAGGGCAGGAGCAGGAGGGAGGAAGGAGCCAGGAGGAGGAGGAGCAGGAGGAGGAGGAGCAGGAGCAGGAGCAGGAGCAGGAGGAGGAGGAGGAGCAGGAGGGGAGGAGGAGCAGGAGGAGGAGGAGCAGGAGGAGGAGGAGCAGGAGCAGGAGCCGGAGCAGGAGCAGGAGGAGGAGGAGGAGCAGGAGGAGGAGGAGCAGGAGGAGGAGGAGCAGGAGGAGGAGGAGCAGGAGCAGGAGCAGGAGCAGGAGCAGGAGGAGGAGGAGGAGCAGGAGGAGGAGGGAGCAGGAGGAGGAGGAGCAGGAGGAGGAGGAGCAGGAAGGAGCAGGAGCAGGGGAGCAGGAGCAG	.	PASS	PRECISE;SVTYPE=INS;SVLEN=382;END=29831014;CIPOS=-20,20;CILEN=-39,39;RE=6;RNAMES=NULL	GT:DR:DV:PL:GQ	./.:.:6:.,.,.:.
chr2	29831043	cuteSV.INS.570	g	gGAGCAGGAGGAGGAGGAGCAGGAGGAGGAGGAGCAGGAGGAGGAGCAGGAGCAGGAGCAGGAGCAGGAGGAGGAGGAGGAGCAGGAGGAGGAGGAGCAGGAGGAGGAGGAGCAGGAGGAGGAGGAGCAGGAGCAGGAGCAGGAGCAGGAGCAGGAGGAGGAGGA	.	PASS	PRECISE;SVTYPE=INS;SVLEN=164;END=29831043;CIPOS=-23,23;CILEN=-55,55;RE=3;RNAMES=NULL	GT:DR:DV:PL:GQ	./.:.:3:.,.,.:.
chr2	31283580	cuteSV.DEL.711	ctccaccctgactcattctgattacctgctccacctgactcattccgattacc	c	.	PASS	PRECISE;SVTYPE=DEL;SVLEN=-52;END=31283632;CIPOS=-20,20;CILEN=-3,3;RE=2;RNAMES=NULL;STRAND=+-	GT:DR:DV:PL:GQ	./.:.:2:.,.,.:.
chr2	32369938	cuteSV.DEL.712	aaaaaAAAAatatatatatatatatatatatatatata	a	.	PASS	PRECISE;SVTYPE=DEL;SVLEN=-37;END=32369975;CIPOS=-2,2;CILEN=-3,3;RE=7;RNAMES=NULL;STRAND=+-	GT:DR:DV:PL:GQ	./.:.:7:.,.,.:.
chr2	32578981	cuteSV.INS.571	A	AATATATATATATATATATATATATATATATATATATATATATATATATATATATATATAT	.	PASS	PRECISE;SVTYPE=INS;SVLEN=60;END=32578981;CIPOS=-0,0;CILEN=-4,4;RE=6;RNAMES=NULL	GT:DR:DV:PL:GQ	./.:.:6:.,.,.:.
chr2	32916185	cuteSV.DEL.713	GGCGGGCGTACTTGCGGGCGGGCGGGGCTGCGGGGGGGCGTGGGTAgggggggggggtggggggggggcgggggggggggggggggggggggggggggggggggggggggggggggggggggggggggggggggggggggggggggggggagggaggggggggtgagagggggggggggggggggggggggggggggggggggggggggggggggggagggggggggggggggggggggggggggggggggggggggagggggggggggggggggggggggggggggggaggggggggggggaggggggggggggggggggggggggggggggggggggggggggggggggggggggggggggggggggggggagggggggggggggggggggggggcgggggcggggggggggagggggggggggggggggggggggggggNNNNNNNNNNNNNNNNNNNNNNNNNNNNNNNNNNNNNNNNNNNNNNNNNNNNNNNNNNNNNNNNNNNNNNNNNNNNNNNNNNNNNNNNNNNNNNNNNNNNNNNNNNNNNNNNNNNNNNNNNNNNNNNNNNNNNNNNNNNNNNNNNNNNNNNNNNNNNNNNNNNNNNNNNNNNNNNNNNNNNNNNNNNNNNNNNNNNNNNNNNNNNNNNNNNNNNNNNNNNNNNNNNNNNNNNNNNNNNNNNNNNNNNNNNNNNNNNNNNNNNNNNNNNNNNNNNNNNNNNNNNNNNNNNNNNNNNNNNNNNNNNNNNNNNNNNNNNNNNNNNNNNNNNNNNNNNNNNNNNNNNNNNNNNNNNNNNNNNNNNNNNNNNNNNNNNNNNNNNNNNNNNNNNNNNNNNNNNNNNNNNNNNNNNNNNNNNNNNNNNNNNNNNNNNNNNNNNNNNNNNNNNNNNNNNNNNNNNNNNNNNNNNNNNNNNNNNNNNNNNNNNNNNNNNNNNNNNNNNNNNNNNNNNNNNNNNNNNNNNNNNNNNNNNNNNNNNNNNNNNNNNNNNNNNNNNNNNNNNNNNNNNNNNNNNNNNNNNNNNNNNNNNNNNNNNNNNNNNNNNNNNNNNNNNNNNNNNNNNNNNNNNNNNNNNNNNNNNNNNNNNNNNNNNNNNNNNNNNNNNNNNNNNNNNNNNNNNNNNNNNNNNNNNNNNNNNNNNNNNNNNNNNNNNNNNNNNNNNNNNNNNNNNNNNNNNNNNNNNNNNNNNNNNNNNNNNNNNNNNNNNNNNNNNNNNNNNNNNNNNNNNNNNNNNNNNNNNNNNNNNNNNNNNNNNNNNNNNNNNNNNNNNNNNNNNNNNNNNNNNNNNNNNNNNNNNNNNNNNNNNNNNNNNNNNNNNNNNNNNNNNNNNNNNNNNNNNNNNNNNNNNNNNNNNNNNNNNNNNNNNNNNNNNNNNNNNNNNNNNNNNNNNNNNNNNNNNNNNNNNNNNNNNNNNNNNNNNNNNNNNNNNNNNNNNNNNNNNNNNCGAAGGAGTAACAAGAACTTAACAAAACACAATAGATAAATAAAAAAAAAAATTATACCAACATTTATAAAAACCCTATAAAGCAAAATATAAAAGAGAAAATATAAAAAAAATAAGGACCACAAATAAGTACAAATAAGGAAACAATAATCGCCCAAAAAACCAAAAAAAAGTATTTGAATAGAGATAGTAGTCCCAATAAGAGGAAAACAACACAAAAAAATAACAATTATAAAAAACCTAATAAAGAAGAAAAGAAAACAACAGAAAAAATAAGAAAGTATAATAAAAGTGTTCACAAATATGGGAAACACTACAAATAGAGACCAATTAGGAGCGAAATAAATAATAAAGAATATAATAAGAGGAGATTTATAAACCAAATGAAGAAAAAAATGAGGATAAAAAAATAAGAACATAATATAAAATACCACAAAAATTTTAAAAAGAGACATTTATTAAACGGAAAAAAAGTATAATCAATTAAAAAATAAACATAGAAAATTCAAAAAAGAGAGAAAAGACAATAATAGTGAAACAAAGAGAGAAGAACATATATAAGGAGTAAAATTAATCATGAAAAATTAAAACAAGATTAGGATAAAAAAGATTAATATATAAAAAAAGAATTACGAGTTAAGAATTGGAGAAATAACCAAAGGAATTATCCAAAAAAATAAAAATATGTAGAAGTAAGCACCAAGGAAAGGAAAAAGAT	G	.	PASS	PRECISE;SVTYPE=DEL;SVLEN=-2159;END=32918344;CIPOS=-0,0;CILEN=-1,1;RE=2;RNAMES=NULL;STRAND=+-	GT:DR:DV:PL:GQ	./.:.:2:.,.,.:.
chr2	32916200	cuteSV.DUP.32	G	<DUP>	.	PASS	PRECISE;SVTYPE=DUP;SVLEN=368;END=32916568;RE=4;STRAND=-+;RNAMES=NULL	GT:DR:DV:PL:GQ	./.:.:4:.,.,.:.
chr2	32916216	cuteSV.DUP.33	G	<DUP>	.	PASS	PRECISE;SVTYPE=DUP;SVLEN=331;END=32916547;RE=3;STRAND=-+;RNAMES=NULL	GT:DR:DV:PL:GQ	./.:.:3:.,.,.:.
chr2	32916230	cuteSV.BND.62	N	[chr8:39047450[N	.	PASS	PRECISE;SVTYPE=BND;RE=1;RNAMES=NULL	GT:DR:DV:PL:GQ	./.:.:1:.,.,.:.
chr2	32916231	cuteSV.BND.63	N	[chr5:158839245[N	.	PASS	PRECISE;SVTYPE=BND;RE=1;RNAMES=NULL	GT:DR:DV:PL:GQ	./.:.:1:.,.,.:.
chr2	32916253	cuteSV.BND.64	N	]chr9:36998107]N	.	PASS	PRECISE;SVTYPE=BND;RE=1;RNAMES=NULL	GT:DR:DV:PL:GQ	./.:.:1:.,.,.:.
chr2	32916257	cuteSV.BND.65	N	]chr22:19239729]N	.	PASS	PRECISE;SVTYPE=BND;RE=1;RNAMES=NULL	GT:DR:DV:PL:GQ	./.:.:1:.,.,.:.
chr2	32916258	cuteSV.BND.66	N	[chr5:68261529[N	.	PASS	PRECISE;SVTYPE=BND;RE=1;RNAMES=NULL	GT:DR:DV:PL:GQ	./.:.:1:.,.,.:.
chr2	32916267	cuteSV.BND.67	N	]chr22:29045797]N	.	PASS	PRECISE;SVTYPE=BND;RE=1;RNAMES=NULL	GT:DR:DV:PL:GQ	./.:.:1:.,.,.:.
chr2	32916290	cuteSV.DUP.34	g	<DUP>	.	PASS	PRECISE;SVTYPE=DUP;SVLEN=51;END=32916341;RE=4;STRAND=-+;RNAMES=NULL	GT:DR:DV:PL:GQ	./.:.:4:.,.,.:.
chr2	32916290	cuteSV.BND.68	N	]chr9:20450133]N	.	PASS	PRECISE;SVTYPE=BND;RE=1;RNAMES=NULL	GT:DR:DV:PL:GQ	./.:.:1:.,.,.:.
chr2	32916304	cuteSV.BND.69	N	]chr8:100715132]N	.	PASS	PRECISE;SVTYPE=BND;RE=1;RNAMES=NULL	GT:DR:DV:PL:GQ	./.:.:1:.,.,.:.
chr2	32916308	cuteSV.BND.70	N	[chr8:102277380[N	.	PASS	PRECISE;SVTYPE=BND;RE=1;RNAMES=NULL	GT:DR:DV:PL:GQ	./.:.:1:.,.,.:.
chr2	32916315	cuteSV.BND.71	N	]chr8:70393325]N	.	PASS	PRECISE;SVTYPE=BND;RE=1;RNAMES=NULL	GT:DR:DV:PL:GQ	./.:.:1:.,.,.:.
chr2	32916325	cuteSV.BND.72	N	[chrX:45102701[N	.	PASS	PRECISE;SVTYPE=BND;RE=1;RNAMES=NULL	GT:DR:DV:PL:GQ	./.:.:1:.,.,.:.
chr2	32916336	cuteSV.BND.73	N	]chr4:54698456]N	.	PASS	PRECISE;SVTYPE=BND;RE=1;RNAMES=NULL	GT:DR:DV:PL:GQ	./.:.:1:.,.,.:.
chr2	32916347	cuteSV.BND.74	N	]chr9:95453967]N	.	PASS	PRECISE;SVTYPE=BND;RE=1;RNAMES=NULL	GT:DR:DV:PL:GQ	./.:.:1:.,.,.:.
chr2	32916349	cuteSV.BND.75	N	]chr9:95297307]N	.	PASS	PRECISE;SVTYPE=BND;RE=1;RNAMES=NULL	GT:DR:DV:PL:GQ	./.:.:1:.,.,.:.
chr2	32916352	cuteSV.BND.76	N	]chr4:69180123]N	.	PASS	PRECISE;SVTYPE=BND;RE=1;RNAMES=NULL	GT:DR:DV:PL:GQ	./.:.:1:.,.,.:.
chr2	32916352	cuteSV.BND.77	N	]chr5:142872919]N	.	PASS	PRECISE;SVTYPE=BND;RE=1;RNAMES=NULL	GT:DR:DV:PL:GQ	./.:.:1:.,.,.:.
chr2	32916364	cuteSV.BND.78	N	[chr20:42894635[N	.	PASS	PRECISE;SVTYPE=BND;RE=1;RNAMES=NULL	GT:DR:DV:PL:GQ	./.:.:1:.,.,.:.
chr2	32916364	cuteSV.BND.79	N	[chrX:133561995[N	.	PASS	PRECISE;SVTYPE=BND;RE=1;RNAMES=NULL	GT:DR:DV:PL:GQ	./.:.:1:.,.,.:.
chr2	32916371	cuteSV.BND.80	N	]chr5:31451259]N	.	PASS	PRECISE;SVTYPE=BND;RE=1;RNAMES=NULL	GT:DR:DV:PL:GQ	./.:.:1:.,.,.:.
chr2	32916379	cuteSV.BND.81	N	[chr20:51467802[N	.	PASS	PRECISE;SVTYPE=BND;RE=1;RNAMES=NULL	GT:DR:DV:PL:GQ	./.:.:1:.,.,.:.
chr2	32916389	cuteSV.BND.82	N	[chr5:11143948[N	.	PASS	PRECISE;SVTYPE=BND;RE=1;RNAMES=NULL	GT:DR:DV:PL:GQ	./.:.:1:.,.,.:.
chr2	32916400	cuteSV.BND.83	N	[chr5:31389371[N	.	PASS	PRECISE;SVTYPE=BND;RE=1;RNAMES=NULL	GT:DR:DV:PL:GQ	./.:.:1:.,.,.:.
chr2	32916415	cuteSV.BND.84	N	[chr7:55724861[N	.	PASS	PRECISE;SVTYPE=BND;RE=1;RNAMES=NULL	GT:DR:DV:PL:GQ	./.:.:1:.,.,.:.
chr2	32916433	cuteSV.BND.85	N	]chr9:130810259]N	.	PASS	PRECISE;SVTYPE=BND;RE=1;RNAMES=NULL	GT:DR:DV:PL:GQ	./.:.:1:.,.,.:.
chr2	32916439	cuteSV.BND.86	N	]chr9:9286573]N	.	PASS	PRECISE;SVTYPE=BND;RE=1;RNAMES=NULL	GT:DR:DV:PL:GQ	./.:.:1:.,.,.:.
chr2	32916440	cuteSV.BND.87	N	[chr7:146593352[N	.	PASS	PRECISE;SVTYPE=BND;RE=1;RNAMES=NULL	GT:DR:DV:PL:GQ	./.:.:1:.,.,.:.
chr2	32916465	cuteSV.BND.88	N	N[chr20:17323311[	.	PASS	PRECISE;SVTYPE=BND;RE=1;RNAMES=NULL	GT:DR:DV:PL:GQ	./.:.:1:.,.,.:.
chr2	32916488	cuteSV.BND.89	N	N[chr20:42136133[	.	PASS	PRECISE;SVTYPE=BND;RE=1;RNAMES=NULL	GT:DR:DV:PL:GQ	./.:.:1:.,.,.:.
chr2	34809375	cuteSV.DEL.714	CTTACCCttttttttttttttttttttttttttttttgagacggagtcttgctctgtcgcccaggctggagtgcagtggcgggatctcggctcactgcaagctccgcctcccgggttcacgccattctcctgcctcagcctcccaagtagctgggactacaggcgcccgccactacgcccggctaattttttgtatttttagtagagacggggtttcaccgttttagccgggatggtctcga	C	.	PASS	PRECISE;SVTYPE=DEL;SVLEN=-241;END=34809616;CIPOS=-5,5;CILEN=-5,5;RE=2;RNAMES=NULL;STRAND=+-	GT:DR:DV:PL:GQ	./.:.:2:.,.,.:.
chr2	35414933	cuteSV.INS.572	a	aTATATATATATATATATATATATATATATATATATATA	.	PASS	PRECISE;SVTYPE=INS;SVLEN=38;END=35414933;CIPOS=-40,40;CILEN=-0,0;RE=2;RNAMES=NULL	GT:DR:DV:PL:GQ	./.:.:2:.,.,.:.
chr2	36836938	cuteSV.INS.573	g	gACACACACACACACACACACACACACACACACACACACACACACACACACACACA	.	PASS	PRECISE;SVTYPE=INS;SVLEN=55;END=36836938;CIPOS=-37,37;CILEN=-9,9;RE=2;RNAMES=NULL	GT:DR:DV:PL:GQ	./.:.:2:.,.,.:.
chr2	36858496	cuteSV.DEL.715	TATGGCATTCATAATGGACAGGAAGTGACATCT	T	.	PASS	PRECISE;SVTYPE=DEL;SVLEN=-32;END=36858528;CIPOS=-35,35;CILEN=-2,2;RE=2;RNAMES=NULL;STRAND=+-	GT:DR:DV:PL:GQ	./.:.:2:.,.,.:.
chr2	36911629	cuteSV.INV.75	t	<INV>	.	PASS	PRECISE;SVTYPE=INV;SVLEN=315;END=36911944;RE=2;STRAND=--;RNAMES=NULL	GT:DR:DV:PL:GQ	./.:.:2:.,.,.:.
chr2	36915244	cuteSV.INS.574	a	aTATATATATATATATATATATATATATATATATATATATATATATATATATATATATATATATATATA	.	PASS	PRECISE;SVTYPE=INS;SVLEN=68;END=36915244;CIPOS=-17,17;CILEN=-11,11;RE=4;RNAMES=NULL	GT:DR:DV:PL:GQ	./.:.:4:.,.,.:.
chr2	36974627	cuteSV.DEL.716	tatatatatatatatatatatatatatataca	t	.	PASS	PRECISE;SVTYPE=DEL;SVLEN=-31;END=36974658;CIPOS=-2,2;CILEN=-1,1;RE=2;RNAMES=NULL;STRAND=+-	GT:DR:DV:PL:GQ	./.:.:2:.,.,.:.
chr2	38402597	cuteSV.DEL.717	tctctccctctccctttccctctcccctctctccctctccccacggtctccctctccc	t	.	PASS	PRECISE;SVTYPE=DEL;SVLEN=-57;END=38402654;CIPOS=-2,2;CILEN=-11,11;RE=2;RNAMES=NULL;STRAND=+-	GT:DR:DV:PL:GQ	./.:.:2:.,.,.:.
chr2	42244070	cuteSV.DEL.718	tttttgttttttgttttttgtttttgttttt	t	.	PASS	PRECISE;SVTYPE=DEL;SVLEN=-30;END=42244100;CIPOS=-3,3;CILEN=-0,0;RE=3;RNAMES=NULL;STRAND=+-	GT:DR:DV:PL:GQ	./.:.:3:.,.,.:.
chr2	42325603	cuteSV.INS.575	t	tATATATATATATATATATATATATATATATATATATATATATATATATATATATATA	.	PASS	PRECISE;SVTYPE=INS;SVLEN=57;END=42325603;CIPOS=-0,0;CILEN=-6,6;RE=4;RNAMES=NULL	GT:DR:DV:PL:GQ	./.:.:4:.,.,.:.
chr2	47403288	cuteSV.INS.576	C	CCCACGGTGCCTTTCTTTTGTTTTTTTTTTTTTTTTTTTTCCTTTTTCTGGAGAACGGGGTCTCGCTATATTGCCCAGGCAGGTCTCGAACTCCTGGGATTACAGGCGTGAGCCACCGCGCCCGG	.	PASS	PRECISE;SVTYPE=INS;SVLEN=124;END=47403288;CIPOS=-2,2;CILEN=-2,2;RE=3;RNAMES=NULL	GT:DR:DV:PL:GQ	./.:.:3:.,.,.:.
chr2	49694994	cuteSV.INS.577	t	tTGTGTATATATATATATATATATATATATATATATATATATATATATATATATATATA	.	PASS	PRECISE;SVTYPE=INS;SVLEN=58;END=49694994;CIPOS=-0,0;CILEN=-0,0;RE=2;RNAMES=NULL	GT:DR:DV:PL:GQ	./.:.:2:.,.,.:.
chr2	53868501	cuteSV.DEL.719	atatattataaaatatatttataatatatataatatatattataaatatatttataatatatataatata	a	.	PASS	PRECISE;SVTYPE=DEL;SVLEN=-69;END=53868570;CIPOS=-23,23;CILEN=-0,0;RE=3;RNAMES=NULL;STRAND=+-	GT:DR:DV:PL:GQ	./.:.:3:.,.,.:.
chr2	54197917	cuteSV.DEL.720	tattttattttatttatgtatgtattatattgtattgtattgtattg	t	.	PASS	PRECISE;SVTYPE=DEL;SVLEN=-46;END=54197963;CIPOS=-0,0;CILEN=-0,0;RE=2;RNAMES=NULL;STRAND=+-	GT:DR:DV:PL:GQ	./.:.:2:.,.,.:.
chr2	56389519	cuteSV.INS.578	a	aATATATATATATATATATATATATATATATATATATATATATATA	.	PASS	PRECISE;SVTYPE=INS;SVLEN=45;END=56389519;CIPOS=-0,0;CILEN=-3,3;RE=3;RNAMES=NULL	GT:DR:DV:PL:GQ	./.:.:3:.,.,.:.
chr2	58324651	cuteSV.INS.579	t	tTATATATATATATATATATATATATATATATATATATATATATATATATATATATATATATATATATATATATATATATATATA	.	PASS	PRECISE;SVTYPE=INS;SVLEN=84;END=58324651;CIPOS=-24,24;CILEN=-2,2;RE=2;RNAMES=NULL	GT:DR:DV:PL:GQ	./.:.:2:.,.,.:.
chr2	59542509	cuteSV.INS.580	T	TGCATGGAGAGGTACTTTTGTATGGATTAATTGACTGGTTGTCCTTCATATCCTGCACTAACCTCTATTACG	.	PASS	PRECISE;SVTYPE=INS;SVLEN=71;END=59542509;CIPOS=-4,4;CILEN=-0,0;RE=2;RNAMES=NULL	GT:DR:DV:PL:GQ	./.:.:2:.,.,.:.
chr2	60238620	cuteSV.DEL.721	ctgggattacaggcacgtgccaccatgcctgactaatttttgtatttt	c	.	PASS	PRECISE;SVTYPE=DEL;SVLEN=-47;END=60238667;CIPOS=-0,0;CILEN=-0,0;RE=2;RNAMES=NULL;STRAND=+-	GT:DR:DV:PL:GQ	./.:.:2:.,.,.:.
chr2	60468025	cuteSV.INS.581	t	tGTGATGGTGCTGGTGTCGGTACTTTGTGGTGATGGTGATGGTGGTGGTGATGGTGGTGGTGGTGGTGGTGGTAGTGATAATGGTGGTGGT	.	PASS	PRECISE;SVTYPE=INS;SVLEN=90;END=60468025;CIPOS=-3,3;CILEN=-0,0;RE=4;RNAMES=NULL	GT:DR:DV:PL:GQ	./.:.:4:.,.,.:.
chr2	60507237	cuteSV.DEL.722	gagggagggaggggaggggaggggaggggaggggaggggaggggaggggaggggaggggaggggaggggag	g	.	PASS	PRECISE;SVTYPE=DEL;SVLEN=-70;END=60507307;CIPOS=-9,9;CILEN=-7,7;RE=6;RNAMES=NULL;STRAND=+-	GT:DR:DV:PL:GQ	./.:.:6:.,.,.:.
chr2	61473619	cuteSV.INS.582	t	tAAACTTTAAAAATTTGGAGGACCACTCCATAAGTAAAACATGAGTTCCAAACAGAAGAAAATGGAGTGTATGGAAAAAAGGATTCAAGAGAATCTCCACAAACAGAAGGGTATCAATTTGCTCATAACAAATCACTAAATATCCATCCTATAAGATACAAATACACCCCCAGTTGTCCAGGTGTGGTGACACACACTTGTCCTCCCAGCTACCCAGGAGGCTGAGGCAGGAGGATTCCTTGA	.	PASS	PRECISE;SVTYPE=INS;SVLEN=242;END=61473619;CIPOS=-3,3;CILEN=-14,14;RE=3;RNAMES=NULL	GT:DR:DV:PL:GQ	./.:.:3:.,.,.:.
chr2	61482137	cuteSV.INS.583	a	aCAACCCTCGATCTGTGTCACTGCAGTCTTAAACTGTCGGGTTCAAG	.	PASS	PRECISE;SVTYPE=INS;SVLEN=46;END=61482137;CIPOS=-10,10;CILEN=-0,0;RE=14;RNAMES=NULL	GT:DR:DV:PL:GQ	./.:.:14:.,.,.:.
chr2	61528754	cuteSV.DEL.723	atatatatatatatatatatatatatataGT	a	.	PASS	PRECISE;SVTYPE=DEL;SVLEN=-30;END=61528784;CIPOS=-0,0;CILEN=-0,0;RE=2;RNAMES=NULL;STRAND=+-	GT:DR:DV:PL:GQ	./.:.:2:.,.,.:.
chr2	65339121	cuteSV.INS.584	c	cGACCAGCCGCCCCGTCTGGGAGGGAGGTGGGGGGTCAGCCCCCCG	.	PASS	PRECISE;SVTYPE=INS;SVLEN=45;END=65339121;CIPOS=-0,0;CILEN=-0,0;RE=2;RNAMES=NULL	GT:DR:DV:PL:GQ	./.:.:2:.,.,.:.
chr2	66584636	cuteSV.DEL.724	tatatatatatatatatatatatatatatatatatCTATTT	t	.	PASS	PRECISE;SVTYPE=DEL;SVLEN=-40;END=66584676;CIPOS=-4,4;CILEN=-2,2;RE=2;RNAMES=NULL;STRAND=+-	GT:DR:DV:PL:GQ	./.:.:2:.,.,.:.
chr2	68931368	cuteSV.DEL.725	ttaattgactcacagttctaagaaaagagattt	t	.	PASS	PRECISE;SVTYPE=DEL;SVLEN=-32;END=68931400;CIPOS=-12,12;CILEN=-2,2;RE=2;RNAMES=NULL;STRAND=+-	GT:DR:DV:PL:GQ	./.:.:2:.,.,.:.
chr2	71343857	cuteSV.DEL.726	cgcggtggctcatgcctgtaatcctggcactttgggaggctga	c	.	PASS	PRECISE;SVTYPE=DEL;SVLEN=-42;END=71343899;CIPOS=-1,1;CILEN=-1,1;RE=3;RNAMES=NULL;STRAND=+-	GT:DR:DV:PL:GQ	./.:.:3:.,.,.:.
chr2	74796128	cuteSV.DEL.727	ccccccacctccctcccggtcggggcggctggcctggcgggggctga	c	.	PASS	PRECISE;SVTYPE=DEL;SVLEN=-46;END=74796174;CIPOS=-1,1;CILEN=-1,1;RE=2;RNAMES=NULL;STRAND=+-	GT:DR:DV:PL:GQ	./.:.:2:.,.,.:.
chr2	79168948	cuteSV.DEL.728	cttttttttttttttttttttttttttttttttttt	c	.	PASS	PRECISE;SVTYPE=DEL;SVLEN=-35;END=79168983;CIPOS=-0,0;CILEN=-1,1;RE=2;RNAMES=NULL;STRAND=+-	GT:DR:DV:PL:GQ	./.:.:2:.,.,.:.
chr2	79818822	cuteSV.INS.585	T	TTTTTAATATATATATATATATATATATATATATATATATCTCTCTCATATATAT	.	PASS	PRECISE;SVTYPE=INS;SVLEN=54;END=79818822;CIPOS=-1,1;CILEN=-5,5;RE=3;RNAMES=NULL	GT:DR:DV:PL:GQ	./.:.:3:.,.,.:.
chr2	79894055	cuteSV.DEL.729	ttcttcttcttcctcctcctcctcctccttcttcttc	t	.	PASS	PRECISE;SVTYPE=DEL;SVLEN=-36;END=79894091;CIPOS=-24,24;CILEN=-5,5;RE=2;RNAMES=NULL;STRAND=+-	GT:DR:DV:PL:GQ	./.:.:2:.,.,.:.
chr2	79930289	cuteSV.DEL.730	gagaaagagaaagaaagaaagaaagaaagaaagaaagaa	g	.	PASS	PRECISE;SVTYPE=DEL;SVLEN=-38;END=79930327;CIPOS=-38,38;CILEN=-6,6;RE=2;RNAMES=NULL;STRAND=+-	GT:DR:DV:PL:GQ	./.:.:2:.,.,.:.
chr2	79982194	cuteSV.INS.586	t	tTATATATATATATATATATATATATATATATATATATATATATATATATATAT	.	PASS	PRECISE;SVTYPE=INS;SVLEN=53;END=79982194;CIPOS=-0,0;CILEN=-4,4;RE=3;RNAMES=NULL	GT:DR:DV:PL:GQ	./.:.:3:.,.,.:.
chr2	80131399	cuteSV.INV.76	t	<INV>	.	PASS	PRECISE;SVTYPE=INV;SVLEN=252;END=80131651;RE=2;STRAND=++;RNAMES=NULL	GT:DR:DV:PL:GQ	./.:.:2:.,.,.:.
chr2	80232346	cuteSV.DEL.731	gttttttttttttttttttttttttttttttttt	g	.	PASS	PRECISE;SVTYPE=DEL;SVLEN=-33;END=80232379;CIPOS=-0,0;CILEN=-1,1;RE=4;RNAMES=NULL;STRAND=+-	GT:DR:DV:PL:GQ	./.:.:4:.,.,.:.
chr2	80261086	cuteSV.DEL.732	CTTGGTTGAATTGCTTGACTTTAGGTAAATTGTTCAAAAC	C	.	PASS	PRECISE;SVTYPE=DEL;SVLEN=-39;END=80261125;CIPOS=-19,19;CILEN=-7,7;RE=2;RNAMES=NULL;STRAND=+-	GT:DR:DV:PL:GQ	./.:.:2:.,.,.:.
chr2	80541888	cuteSV.INS.587	c	cCTTAAATTTTTTTTTTTTTGAGACGGAGTCTCGCTCTGTCGCCCAGGCTGGAGTGCAGTGGCGGGATCTCGGCTCACTGCAAGCTCCGCCTCCTGGGTTCACGCCATTCTCCTGCCTCAGCCTCCCAAGTAGCTGGGACTACAGGCGCCCGCCACTACGCCTGGCTAATTTTTTGTATTTTTAGTAGAGACGGGGTTTCACCGTTTTAGCCGGGATGGTCTCGATCTCCTGACCTCGTGATCCGCCCGCCTCGGCCTCCCAAAGTGCTG	.	PASS	PRECISE;SVTYPE=INS;SVLEN=269;END=80541888;CIPOS=-1,1;CILEN=-3,3;RE=10;RNAMES=NULL	GT:DR:DV:PL:GQ	./.:.:10:.,.,.:.
chr2	88065239	cuteSV.DEL.733	cccccctcccctcccctccccccctcccctcccctccccc	c	.	PASS	PRECISE;SVTYPE=DEL;SVLEN=-39;END=88065278;CIPOS=-8,8;CILEN=-4,4;RE=2;RNAMES=NULL;STRAND=+-	GT:DR:DV:PL:GQ	./.:.:2:.,.,.:.
chr2	88411204	cuteSV.INS.588	T	TTATATATATATATATATATATATATATATATATATAT	.	PASS	PRECISE;SVTYPE=INS;SVLEN=37;END=88411204;CIPOS=-2,2;CILEN=-3,3;RE=2;RNAMES=NULL	GT:DR:DV:PL:GQ	./.:.:2:.,.,.:.
chr2	89671781	cuteSV.INS.589	t	tATGTGTGTGTATATACATATACTTACATGTGTGTGTATATACGTATA	.	PASS	PRECISE;SVTYPE=INS;SVLEN=47;END=89671781;CIPOS=-9,9;CILEN=-9,9;RE=2;RNAMES=NULL	GT:DR:DV:PL:GQ	./.:.:2:.,.,.:.
chr2	90383725	cuteSV.DEL.734	AAATGGAATCGAATGGAATCATCTTTGAATGGAATCCAATGGAATCATC	A	.	PASS	PRECISE;SVTYPE=DEL;SVLEN=-48;END=90383773;CIPOS=-2,2;CILEN=-0,0;RE=6;RNAMES=NULL;STRAND=+-	GT:DR:DV:PL:GQ	./.:.:6:.,.,.:.
chr2	90388436	cuteSV.DEL.735	GAATGGAATCAACATCGAATGGAATCAAATGGAGTCATCAAATGGACTCC	G	.	PASS	PRECISE;SVTYPE=DEL;SVLEN=-49;END=90388485;CIPOS=-0,0;CILEN=-0,0;RE=2;RNAMES=NULL;STRAND=+-	GT:DR:DV:PL:GQ	./.:.:2:.,.,.:.
chr2	90391938	cuteSV.DEL.736	GAATGGAATCTGAATGGGATCATCAATGAATGGAATCAAATGGAATCATCT	G	.	PASS	PRECISE;SVTYPE=DEL;SVLEN=-50;END=90391988;CIPOS=-0,0;CILEN=-0,0;RE=2;RNAMES=NULL;STRAND=+-	GT:DR:DV:PL:GQ	./.:.:2:.,.,.:.
chr2	90397840	cuteSV.DEL.737	GAATGGACTCGAAAGGAATTATGCTCGAATGGAATCTAATGGAAACATCA	G	.	PASS	PRECISE;SVTYPE=DEL;SVLEN=-49;END=90397889;CIPOS=-0,0;CILEN=-0,0;RE=4;RNAMES=NULL;STRAND=+-	GT:DR:DV:PL:GQ	./.:.:4:.,.,.:.
chr2	91990269	cuteSV.DEL.738	tgatgagatgaaatgaaaggatgagatgaaatgatga	t	.	PASS	PRECISE;SVTYPE=DEL;SVLEN=-36;END=91990305;CIPOS=-0,0;CILEN=-0,0;RE=2;RNAMES=NULL;STRAND=+-	GT:DR:DV:PL:GQ	./.:.:2:.,.,.:.
chr2	94809368	cuteSV.BND.90	N	[chr9:42900329[N	.	PASS	PRECISE;SVTYPE=BND;RE=1;RNAMES=NULL	GT:DR:DV:PL:GQ	./.:.:1:.,.,.:.
chr2	94809376	cuteSV.BND.91	N	[chr9:64123721[N	.	PASS	PRECISE;SVTYPE=BND;RE=1;RNAMES=NULL	GT:DR:DV:PL:GQ	./.:.:1:.,.,.:.
chr2	94894809	cuteSV.DEL.739	caaaaaaaaaaaaaaaaaaaaaaaaaaaaaaaa	c	.	PASS	PRECISE;SVTYPE=DEL;SVLEN=-32;END=94894841;CIPOS=-0,0;CILEN=-0,0;RE=2;RNAMES=NULL;STRAND=+-	GT:DR:DV:PL:GQ	./.:.:2:.,.,.:.
chr2	95122953	cuteSV.DEL.740	atccaaagtgtctattctagtgagaacaattgctgccccttccatgg	a	.	PASS	PRECISE;SVTYPE=DEL;SVLEN=-46;END=95122999;CIPOS=-0,0;CILEN=-0,0;RE=2;RNAMES=NULL;STRAND=+-	GT:DR:DV:PL:GQ	./.:.:2:.,.,.:.
chr2	95232816	cuteSV.INS.590	g	gATGTATGTGTGTGTATATATATATATACACACACACA	.	PASS	PRECISE;SVTYPE=INS;SVLEN=37;END=95232816;CIPOS=-4,4;CILEN=-5,5;RE=3;RNAMES=NULL	GT:DR:DV:PL:GQ	./.:.:3:.,.,.:.
chr2	98979941	cuteSV.DEL.741	ttcacacataacaatattaaccttaaatgtaaatgggctaaatgctcc	t	.	PASS	PRECISE;SVTYPE=DEL;SVLEN=-47;END=98979988;CIPOS=-0,0;CILEN=-0,0;RE=2;RNAMES=NULL;STRAND=+-	GT:DR:DV:PL:GQ	./.:.:2:.,.,.:.
chr2	99614361	cuteSV.INV.77	T	<INV>	.	PASS	PRECISE;SVTYPE=INV;SVLEN=118;END=99614479;RE=2;STRAND=++;RNAMES=NULL	GT:DR:DV:PL:GQ	./.:.:2:.,.,.:.
chr2	99626451	cuteSV.DEL.742	ccccttccttccttcctccctccctccctctccttctctt	c	.	PASS	PRECISE;SVTYPE=DEL;SVLEN=-39;END=99626490;CIPOS=-5,5;CILEN=-0,0;RE=8;RNAMES=NULL;STRAND=+-	GT:DR:DV:PL:GQ	./.:.:8:.,.,.:.
chr2	99761827	cuteSV.DEL.743	TTCCAAAGTTTCCAGTGACCCCGGTCCAATTGTT	T	.	PASS	PRECISE;SVTYPE=DEL;SVLEN=-33;END=99761860;CIPOS=-33,33;CILEN=-4,4;RE=2;RNAMES=NULL;STRAND=+-	GT:DR:DV:PL:GQ	./.:.:2:.,.,.:.
chr2	99820757	cuteSV.INS.591	a	aGGTTTTTAAATTTTTTTTTTTTTTTTTTTTTTGAGACGGAGTCTCGCTCTGTCGCCCAGGCTGGAGTGCAGTGGCGCAATCTCGGCTCACTGCAAGCTCCGCCTCCCAGGTTCACGCCATTCTCCTGCCTCAGCCTCCCAAGTAGCTGGACTACAGGCGCCCGCCATTACGCCCGGCTAATTTTTGTATTTTTAGTAGAGACGGGGTTTCACCGTTTTAGCCGGGATGGTCTCGATCTCCTGACCTCGTGATCCGCCCACCTCGGCCTCCCAAAGTGCTGGGATTACAGGCGTGAGCCACCGCGCCCGGCCT	.	PASS	PRECISE;SVTYPE=INS;SVLEN=312;END=99820757;CIPOS=-3,3;CILEN=-1,1;RE=12;RNAMES=NULL	GT:DR:DV:PL:GQ	./.:.:12:.,.,.:.
chr2	99825916	cuteSV.INS.592	C	CAAGCTTTTTTTTTTTTTTTTTTTTTTTTTTTTTTTTTTCTTTCTTTCTTTCTCTCTCTCTCTCTCTCTCTCTCTCTCTCTCTCTCTCTCTCTCTCTCTCTCTCTCTCTCTCTCTCTCTCTCTCTCTCTCTCTCTCTCTCTCTCTCTCTCTCTCTCTCTCTCTCTCTCTCTCTC	.	PASS	PRECISE;SVTYPE=INS;SVLEN=173;END=99825916;CIPOS=-49,49;CILEN=-31,31;RE=2;RNAMES=NULL	GT:DR:DV:PL:GQ	./.:.:2:.,.,.:.
chr2	99885172	cuteSV.INV.78	G	<INV>	.	PASS	PRECISE;SVTYPE=INV;SVLEN=290;END=99885462;RE=3;STRAND=++;RNAMES=NULL	GT:DR:DV:PL:GQ	./.:.:3:.,.,.:.
chr2	100037456	cuteSV.DEL.744	TATATATAAATATATATTTATATTTTATATATTATTTATATATAAATATATATTTATATTTTATATATTATTTATATATAAATATATATTTATATTTTATATATTATT	T	.	PASS	PRECISE;SVTYPE=DEL;SVLEN=-107;END=100037563;CIPOS=-43,43;CILEN=-1,1;RE=5;RNAMES=NULL;STRAND=+-	GT:DR:DV:PL:GQ	./.:.:5:.,.,.:.
chr2	100056064	cuteSV.INS.593	T	TCACACACACACACACACACACACACACACACACAC	.	PASS	PRECISE;SVTYPE=INS;SVLEN=35;END=100056064;CIPOS=-0,0;CILEN=-3,3;RE=8;RNAMES=NULL	GT:DR:DV:PL:GQ	./.:.:8:.,.,.:.
chr2	106467429	cuteSV.INS.594	G	GGCCGCCGGGTCGAGGCCGCCGCCTCCGCTTAGGCATGCCAGGGAGCAGGAACGCCCGTCGGGAGCACGTGCCTGAGCCCATCAAGG	.	PASS	PRECISE;SVTYPE=INS;SVLEN=86;END=106467429;CIPOS=-0,0;CILEN=-2,2;RE=2;RNAMES=NULL	GT:DR:DV:PL:GQ	./.:.:2:.,.,.:.
chr2	107887975	cuteSV.DEL.745	TTGTACACCATACATACACAGAGGTCTAAAACTCTCTACA	T	.	PASS	PRECISE;SVTYPE=DEL;SVLEN=-39;END=107888014;CIPOS=-58,58;CILEN=-8,8;RE=2;RNAMES=NULL;STRAND=+-	GT:DR:DV:PL:GQ	./.:.:2:.,.,.:.
chr2	112432938	cuteSV.DEL.746	TGACCCATCGAGGCCGCCGCCGGGCCGGGTCGAGGCCGCCGCCTCAACAGAGCGCGCCAGGGAGCAGCGCCCTCGGGAGCCATGACCCCTGACCCATCGAGGCCGCCCCCGGGCCGGGTCGAGGCCGCCGCCTCAACAGAGCGCGCCAGGGAGCAGCGCCCTCGGGAGCCATGACCC	T	.	PASS	PRECISE;SVTYPE=DEL;SVLEN=-176;END=112433114;CIPOS=-32,32;CILEN=-1,1;RE=3;RNAMES=NULL;STRAND=+-	GT:DR:DV:PL:GQ	./.:.:3:.,.,.:.
chr2	113084983	cuteSV.INS.595	g	gGTGAAGGTTTTTGTTTTTTTGGTGTCTATTGGTAGTGTCTCTACTAATGAGTG	.	PASS	PRECISE;SVTYPE=INS;SVLEN=53;END=113084983;CIPOS=-4,4;CILEN=-1,1;RE=3;RNAMES=NULL	GT:DR:DV:PL:GQ	./.:.:3:.,.,.:.
chr2	113602908	cuteSV.INS.596	t	tGGTAGGGGTAGGGGTAGGGTTAGGGTAAGGGTTGAGGTTGGGGTTGGAGGTTAGGGTTGAGTTCAGGGT	.	PASS	PRECISE;SVTYPE=INS;SVLEN=69;END=113602908;CIPOS=-5,5;CILEN=-2,2;RE=2;RNAMES=NULL	GT:DR:DV:PL:GQ	./.:.:2:.,.,.:.
chr2	115619115	cuteSV.BND.92	N	N]chr9:128696385]	.	PASS	PRECISE;SVTYPE=BND;RE=3;RNAMES=NULL	GT:DR:DV:PL:GQ	./.:.:3:.,.,.:.
chr2	117042445	cuteSV.INS.597	t	tTATTGTACTATAGAGTATACTATATAGTATATATGTA	.	PASS	PRECISE;SVTYPE=INS;SVLEN=37;END=117042445;CIPOS=-18,18;CILEN=-0,0;RE=2;RNAMES=NULL	GT:DR:DV:PL:GQ	./.:.:2:.,.,.:.
chr2	125269901	cuteSV.INS.598	t	tATATATATATATATATATATATATATATATATATATATATATATATATAT	.	PASS	PRECISE;SVTYPE=INS;SVLEN=50;END=125269901;CIPOS=-3,3;CILEN=-1,1;RE=2;RNAMES=NULL	GT:DR:DV:PL:GQ	./.:.:2:.,.,.:.
chr2	140228167	cuteSV.INS.599	t	tATATATAAATATATATATTCCATATATAAATATATATATTCCATATATAAATATATATATTCATATATATAAATATATATATT	.	PASS	PRECISE;SVTYPE=INS;SVLEN=83;END=140228167;CIPOS=-24,24;CILEN=-2,2;RE=3;RNAMES=NULL	GT:DR:DV:PL:GQ	./.:.:3:.,.,.:.
chr2	140274168	cuteSV.DEL.747	ATTTGGTATAGGGAATGATATGACCGTCTTATTACATA	A	.	PASS	PRECISE;SVTYPE=DEL;SVLEN=-37;END=140274205;CIPOS=-47,47;CILEN=-5,5;RE=2;RNAMES=NULL;STRAND=+-	GT:DR:DV:PL:GQ	./.:.:2:.,.,.:.
chr2	140532948	cuteSV.INS.600	t	tCTATATCTATATCTATATATATACATATATATATATATATATCTATATCTATATATATATATATATA	.	PASS	PRECISE;SVTYPE=INS;SVLEN=67;END=140532948;CIPOS=-0,0;CILEN=-8,8;RE=4;RNAMES=NULL	GT:DR:DV:PL:GQ	./.:.:4:.,.,.:.
chr2	140544151	cuteSV.DEL.748	tatgtgcaggtttgttatataggtaaatttgtatcacaggggtATTAACttttgagttcaggg	t	.	PASS	PRECISE;SVTYPE=DEL;SVLEN=-62;END=140544213;CIPOS=-8,8;CILEN=-4,4;RE=6;RNAMES=NULL;STRAND=+-	GT:DR:DV:PL:GQ	./.:.:6:.,.,.:.
chr2	140595090	cuteSV.DEL.749	tatatatatatatatatatatatatatatatatatatat	t	.	PASS	PRECISE;SVTYPE=DEL;SVLEN=-38;END=140595128;CIPOS=-5,5;CILEN=-1,1;RE=8;RNAMES=NULL;STRAND=+-	GT:DR:DV:PL:GQ	./.:.:8:.,.,.:.
chr2	140623956	cuteSV.INS.601	t	tTATATATATATATATATATATATATATATATATATATATATATATATATATATATATATATATATATA	.	PASS	PRECISE;SVTYPE=INS;SVLEN=68;END=140623956;CIPOS=-14,14;CILEN=-6,6;RE=4;RNAMES=NULL	GT:DR:DV:PL:GQ	./.:.:4:.,.,.:.
chr2	140748586	cuteSV.INS.602	C	CATATGTTATGTATATATATATATATATATATAT	.	PASS	PRECISE;SVTYPE=INS;SVLEN=33;END=140748586;CIPOS=-6,6;CILEN=-4,4;RE=2;RNAMES=NULL	GT:DR:DV:PL:GQ	./.:.:2:.,.,.:.
chr2	140748816	cuteSV.INS.603	a	aATATATATTATATACATATGTATAATATATATCATATATTATATACATGTATATAATATATATGAT	.	PASS	PRECISE;SVTYPE=INS;SVLEN=66;END=140748816;CIPOS=-15,15;CILEN=-1,1;RE=5;RNAMES=NULL	GT:DR:DV:PL:GQ	./.:.:5:.,.,.:.
chr2	140843059	cuteSV.DEL.750	tttttttttgtttttttttttttgtttgtttttttttttt	t	.	PASS	PRECISE;SVTYPE=DEL;SVLEN=-39;END=140843098;CIPOS=-1,1;CILEN=-2,2;RE=7;RNAMES=NULL;STRAND=+-	GT:DR:DV:PL:GQ	./.:.:7:.,.,.:.
chr2	140970718	cuteSV.DEL.751	ttttttttttttttttttttttttttttttttttt	t	.	PASS	PRECISE;SVTYPE=DEL;SVLEN=-34;END=140970752;CIPOS=-6,6;CILEN=-5,5;RE=2;RNAMES=NULL;STRAND=+-	GT:DR:DV:PL:GQ	./.:.:2:.,.,.:.
chr2	141047049	cuteSV.INS.604	c	cCTCCAGCCTGGGCGACAGAGCAAGACTCTAT	.	PASS	PRECISE;SVTYPE=INS;SVLEN=31;END=141047049;CIPOS=-0,0;CILEN=-0,0;RE=2;RNAMES=NULL	GT:DR:DV:PL:GQ	./.:.:2:.,.,.:.
chr2	141251292	cuteSV.DEL.752	TATTTAAAGTTCTTTATGAAAATTATAGGATGAGAAACCAGATAGCAGTAAATGGAGGA	T	.	PASS	PRECISE;SVTYPE=DEL;SVLEN=-58;END=141251350;CIPOS=-39,39;CILEN=-10,10;RE=2;RNAMES=NULL;STRAND=+-	GT:DR:DV:PL:GQ	./.:.:2:.,.,.:.
chr2	141463538	cuteSV.DEL.753	tattatatataattatatataatatatattatat	t	.	PASS	PRECISE;SVTYPE=DEL;SVLEN=-33;END=141463571;CIPOS=-13,13;CILEN=-0,0;RE=6;RNAMES=NULL;STRAND=+-	GT:DR:DV:PL:GQ	./.:.:6:.,.,.:.
chr2	141467107	cuteSV.DEL.754	atatatatatatatatatctatatatatatat	a	.	PASS	PRECISE;SVTYPE=DEL;SVLEN=-31;END=141467138;CIPOS=-7,7;CILEN=-0,0;RE=6;RNAMES=NULL;STRAND=+-	GT:DR:DV:PL:GQ	./.:.:6:.,.,.:.
chr2	141593431	cuteSV.DEL.755	AAGAAGGggccgggcgcggtggctcacgcctgtaatcccagcactttgggaggccgaggcgggtggatcatgaggtcaggagattgagaccatcctggctaacaaggtgaaaccccgtctctactaaaaatacaaaaaattagccgggcgcagtggcgggcgcctgtagtcccagctactcgggaggctgaggcaggagaatggcgtgaacccgggaagcggagcttgcagtgagccgagattgcgccactgcagtccgcagtctggcctgggcgacagagcgagactccgtctcaaaaaaaaaaaaaaaaaaaaaaaaaaaaaaa	A	.	PASS	PRECISE;SVTYPE=DEL;SVLEN=-325;END=141593756;CIPOS=-1,1;CILEN=-0,0;RE=6;RNAMES=NULL;STRAND=+-	GT:DR:DV:PL:GQ	./.:.:6:.,.,.:.
chr2	141638695	cuteSV.DEL.756	TCAAGCAATTTGAAGGCTTATGTGACATAGTTAATAAAAAGAAATATGAGCCATATTTAAAACAAAGTTTAGTTAAGAATGGCATGGTATTAGTACTGGGTACATGAAAGCATCAGTGGAAGAAGGGCAATGCCATCCTGGATCAAAATTGAGACTGTAAGGTAGCCatatatatatatatatatatatgtgtgtgtatgtgcgtgtgtgtgtgtgtgtgtatacatacacacatatacatacacacacgcacatacacacacatatatatatatGGCTACCTTAGAGTCTCAAAAAAAAATATATATATAtatatattgcctagcctctggtgtttctttatagcaatgcaagaatgggccaatacaGTATCCATAAGTGGCACTGGTTGTAACATCTGTCTAGGAGCAGTGAGGGGCAAGCCATTGTCAGTCGAGGCCACAAAAAAAAGTTACCAAATAGTTCACCAAATGGAGCTTCGGGAAACACACTGGAGGCCGACACCAGGCAAAGCAGTGGTCTTTGCATGGTCTCTTCACGCAAAGCACAGAGCACCACGCAGACTGAGAAAGTAGATTCATTGCTGGACCCAGGAGTACGCAT	T	.	PASS	PRECISE;SVTYPE=DEL;SVLEN=-602;END=141639297;CIPOS=-1,1;CILEN=-2,2;RE=6;RNAMES=NULL;STRAND=+-	GT:DR:DV:PL:GQ	./.:.:6:.,.,.:.
chr2	141690396	cuteSV.INS.605	a	aTATATATATATATATATATATATATATATATATATATATATATATATATATATATATATATATATATATATATATATATATATATATATATATATATATATATATATATATATATATATATATATATATATATATATATATATATATATATATATATATATATATATATATATATATATATAT	.	PASS	PRECISE;SVTYPE=INS;SVLEN=183;END=141690396;CIPOS=-2,2;CILEN=-15,15;RE=6;RNAMES=NULL	GT:DR:DV:PL:GQ	./.:.:6:.,.,.:.
chr2	141795861	cuteSV.INS.606	a	aAATATATATATATATATATATATATATATATATATATATATATATATATATATATAT	.	PASS	PRECISE;SVTYPE=INS;SVLEN=57;END=141795861;CIPOS=-4,4;CILEN=-7,7;RE=8;RNAMES=NULL	GT:DR:DV:PL:GQ	./.:.:8:.,.,.:.
chr2	142115773	cuteSV.DEL.757	tatatatgtaatatatatcatatatatgtaatatatatca	t	.	PASS	PRECISE;SVTYPE=DEL;SVLEN=-39;END=142115812;CIPOS=-0,0;CILEN=-0,0;RE=2;RNAMES=NULL;STRAND=+-	GT:DR:DV:PL:GQ	./.:.:2:.,.,.:.
chr2	144663052	cuteSV.DEL.758	AGTCACATGGCAAATTATCAATATTTTTTATGAAGAT	A	.	PASS	PRECISE;SVTYPE=DEL;SVLEN=-36;END=144663088;CIPOS=-22,22;CILEN=-8,8;RE=2;RNAMES=NULL;STRAND=+-	GT:DR:DV:PL:GQ	./.:.:2:.,.,.:.
chr2	147694364	cuteSV.INS.607	t	tATATATATATATATATATATATATATATATATATATATATATATATATATATATAT	.	PASS	PRECISE;SVTYPE=INS;SVLEN=56;END=147694364;CIPOS=-0,0;CILEN=-9,9;RE=2;RNAMES=NULL	GT:DR:DV:PL:GQ	./.:.:2:.,.,.:.
chr2	153780227	cuteSV.DEL.759	tatatatatatatatatatatatatatatat	t	.	PASS	PRECISE;SVTYPE=DEL;SVLEN=-30;END=153780257;CIPOS=-17,17;CILEN=-0,0;RE=2;RNAMES=NULL;STRAND=+-	GT:DR:DV:PL:GQ	./.:.:2:.,.,.:.
chr2	157862579	cuteSV.DEL.760	AGGTAACTACTggccgggcgcggtggctcacgcctgtaatcccagcactttgggaggccgaggcgggcggatcacgaggtcaggagatcgagaccatcccagctaaaacggtgaaaccccgtctctactaaaaatacaaaaaattagccgggcgtagtggcgggcgcctgtagtcccagctacttgggaggctgaggcaggagaatggcgtgaacccgggaggcggagcttgcagtgagccgagatcccgccactgcactccagcctgggcgacagagcgagactccgtctcaaaaaaaaaaaaaaagaaa	A	.	PASS	PRECISE;SVTYPE=DEL;SVLEN=-310;END=157862889;CIPOS=-4,4;CILEN=-1,1;RE=5;RNAMES=NULL;STRAND=+-	GT:DR:DV:PL:GQ	./.:.:5:.,.,.:.
chr2	161278952	cuteSV.INS.608	A	ACCCTTCCTCCCTTCCTTCCTCCCTTCCTCCC	.	PASS	PRECISE;SVTYPE=INS;SVLEN=31;END=161278952;CIPOS=-0,0;CILEN=-0,0;RE=2;RNAMES=NULL	GT:DR:DV:PL:GQ	./.:.:2:.,.,.:.
chr2	177297959	cuteSV.INS.609	t	tTATTTTATTTTATTTTATTTTATTTTATTTTATTTTATTT	.	PASS	PRECISE;SVTYPE=INS;SVLEN=40;END=177297959;CIPOS=-18,18;CILEN=-0,0;RE=2;RNAMES=NULL	GT:DR:DV:PL:GQ	./.:.:2:.,.,.:.
chr2	184553087	cuteSV.DEL.761	TCTGAAGTGGGCTAGTGAGCACAATCATAGCAGGGTATATATAGGCACTAGAATGCCCCCCCCAAATCCTTTCTCAAAACTGAGAAATATTTTCCAAAATTAATGTGTTATAGTCAGTGAGTCCTAGCATTGCAATTGTAAACACTAAATAGCTTCACTTGTCATTGCATAATTGTTTCAATTTCAATTATCTTTTTAAAAGTTCATCTTTACCCCCAAAATGTACATCCTCAAAAGCCCTATTATTGTAAACATTCCTCTAGAAAAGCAGTATAATAAATGTGCCTCCCTTTTTCCAAATTCAGTACATTACTTTGTATTGTTGATTATTTCTTCATGATGCTCATGCAGTTAGCACATCTTTCTCTTAGAACATCATTATTTTACTACTTGGTCATTGAAAAATTCATTTACTCCTTCTTCATCCTTCTCCTGTCATATAATATCTACTCACTGATTCTAGATTAATTTTAGTAATAGTAATACGAGTTTGCTtctcaggtaaaataattacaaaagtagactgacagattctcataaaatggctccaaaatcatcagagactcagtttccttgaatctttctgatacccatttctggttcatggttcccatccttaggattacttcataatccaagatatcttgagatatcatgtcccaattttaagtaactcttaataaaaaggatgtggaagatgatagcaaaataagaacactaccaagttgagtcagctctctaagaaactttctaagaaatctcagacaacacttctgctcttatctcattggtcacaaTCGACTGCAAGGGAGTTAAGGGAATAACATATTTTAAGGAGATAATCACTAGTTTTAAGAAAGTTAGGGATTTGGTCATGAAATTGCATCACAAAGTATACATCAGACAGGAAATAAGCAATCTCTTCCTTTCATATATTAAATAATACATACATAGTAAATAATCAAGTGATAATATTAAGGTTTTTGCATTATATATTTTATGTTATATGTTACGCATTATGTGTGTAAACTGAACCAGTCACTATATTAGAAACTATAATtttattcattaaacaaatatttgttgactacctactgtatttttggcattagactaaacactgaagagcaaaattatacttggttcctattctcaaggaggttgtagtctggtgagaaaagcattctttaactccataaacatgtacataaatatttaagtataaattgggaaacaaccttttatgaaagtctataaaaaaatctggcttcaggggagagaatctcctgaatattcagagtgaaattggcatttgagctgagatttgcaggctgatagatgttaagtaattgttgtaggtacttgtgaataaaataatgggcaaaaacaatgggcaaaaacccagtggagggaggaaaggactaaatgtatctggtgcaaccatagtcacagggctaaggacatcaatgtgaaggaggtaggatggcagaaaataaagcATCTTTTCCACAATGTTAAGGAATTAGATAATTACCCAAGAGACACTGAGTACTACCACTCACTGCTTCATACTTTATCATAATCAAGAGCTGCTTTTTATGAAATCCACACACAGAATGATGttcttgcctctatattcactgaacttcttgctcctgcttcctggcctgctcaggaactgcccactccctcttgcaaaacttacctgtctaagtcacatacatcctttgatgtatcataggtagaatctttttcataaagtcttcttcatgacatcagcctcaaccacatacttcaggtcatgactggaaaaatactttatcataaagtgtacatacttctattttcattctttccttgtctgtttacattttgtttttatatctgcctcctccaataggctctgcacctcttgaagacaggaatattactcactcttgtttatttccctagccccaaaccacaggcttggcacagatactattgccattaacactgactcaagaaatagttgctgggttaataaatgaatGAATGTTGATTACATTGATTTAATCTATAAATCTACTTCTAAGACTCACATTACATTATTATACAAATTTTTTTCTGAACTGCAAAACATTTAAGGAGGAAAATAATGTAAAATTACATTTCTGAACCTTTAAATGTAGTATTTTGACTTAAGCACACCATTGGGATAGTTTAATAAAAGTCTTCTGACATTAATACTGCACCTCTTCAACACTATTAAAAGCAAATTGTTTTTATCTTAGCAACAGAATTGTTAGGAATTTCTGCTGAAGATGCTTTCAATTGTTTAATAACCACTTTGTTTATTACTCTTATTATTTACTAAAAGCTATTATATACTCAGACTATCTAAACTGGAGGAAATGTTCCTATCTGCACTCATGTCCgtgtgtgtgtgtgtgtgagtttgCATGTAAGCAGTAAAACCATATTTATTGAGTATTGAGATGATGGCAAACAAAACATAACATTATTTCCGGTTGTGGTCAGTATGCTCACTTGGAAGGAATTCAAACGTATGCATTTTACTATAATTTCTATCTGCTTGGCAATATTATTGAAATCTCTCCCTGTAGAGGCTTCACCTAAAGAGTGAAGAATGggccgggcgcagtggctcaggcctgtaatcccagcactttgggaggccgagatgggcggatcacgaggtcaggagatcgacaccatcctggctgacatggtgaaaccccgtctctactaaaaatacacacacaaaaaattagccgggcgtggtggcgggcgcctgtagtcccagctactcgagagactgaggcaggagaatggcgagaacccgggaggtggagcttgcagtgagccgagatcacgccattgcaccctagcctgggcgactgagcgagactccgtctcaaaaaaaaaaaaaaaaaaaaGAGTGAAGAATGGGTGTATTTGAGGAGAGTGGCGCTGCTGTATATCTTTGCTCCTTTTGCAAATTAGAAAAGCTCCATATTTTCCCTCTTCTCTTGGAGTGTTCAAACGATTCTTTCCTTAAATTATTTAACTTTTTCTCATATTCCTAGAATGCTTTGCAAAAATTATTGCAAAATTGTGCTGCTAAAATGCCTCAATCCTGTGTTTCTCTCTGAAGAGTAACATTGTTTCAGAGGTTAAGCACATAAATGTACATGTCAATCAATTCATGAATATGACAAGTGTTTTAAAGCTGAGAAGAGGGCCAGGAGGAGGAAAAAATAATAATAACTTTCATCATGTTTTATGTGTTGGTCCTGAAaaggcatttttattttcattaacttaatttattttctctgtaatgccaataaataggagaggcaggtattattatctccagtttacttatctagaaaatgggaatttaagaatgctgatctcatacagttgttgtgactataaatgacacaatgcatgtaaattgcttagaaaattttctagaagacattaaatacctaataaaATTaaatattattgccccaatttcaaggaactatcttaatgctaagaggtgttgacttgtttgcccaaagtaatatgggttaaattctggattcaaattatatccttctggctccaaatatattgtcattcccattgTGTTTCTCAGGAAAGATTGCATTTTCTTACAAGGCTTTTGGAGGCACCTGTCTTTATAATCAAATTTACTACTGATTTTAATGGCAGAATTGCCCAATATTTGGGGATAATGGCTAGCAACGTTTAATTTGATCAGGACAATGTGGAAGAGATTGTATCTAAGAGGAATATATTTAGCAATCAAGGTTAATTAGAACAGAAATAACTCAGTTTGGTCTGCATTTCAATGTTTAAACCTCAAAATGTTACTTTAATTAAAGCATCAATTCAGCTATAAACTATGATATTATGTTTCCCAAAAAGAGCCTCTTTGAAAAAATATAGATCATGTGATTCATTAAATTCCAGTGATCAGAAGTTAGGATAAAATATGGTTATCTACATTAGAGAAGCAGGAGTGAAGTATGATTTAATAGGATGTAATAAAAAGCAGACAAAGGCTTATAAAGGTCTGTTTTCATGAGAACTTATTTTGGCTCATAAACCATGACTGCATTGTTACAAAAAAAAATTGTGTGCTTTTTAAAATTTTAAAATGATTTCAATATACCCTTAATTTGTAAATATGCCTGGTGAGAAAGCACCCAATTAGAAGCAAATTGGTAGTTCTATCATTTTGACAGCACACATAATAATGGGAGAAACTGAGTTTTGGCAATAGCTAAGTGGGAAACTGTTCAGTTAGCTCTTATTATAATGTCCTAAACATTAAATATCAGAAAAGATGCAGTTCTTAGACAGGAGATAGCAGAGGATACATAGCAGAGGATACATGATTGAATGCCTACAGTTCAGGTGAGGAATATATTAGACAGAGCTGCTACAGGGTATGAAGTGTCTCTCAGTGCAACATTTAAAAGTGTGCTTTAGAAAAAAATGTTGTACTATGATATTAGTATTATGATAATTGATATGTAAATTAACTGTTAGTAATGGGAATGTtatataaatatacatatatatataAAACTTACAAAGATATTTAAGATAATGTTTTGGTTCATCTGTTTAATTAATAAACCTAAAAGAAGTTACGCACTTTGAGAAAATCGCTTATGAGTATATTTTTAATGCATCCTAACATATAATTTATTAGATATATATGTAAAAATATAAAACAAAATTTTCAGTTATTTTTTACAAAAATAAACTTTGACTAAACACTTAACAAGTTCTTAAGCCATTTACAATGCAATTCATTATTACATATAACTGATTTTTTAAACATCTAATACCTTAAATAGAAGACAAGATAGGCTGAAATGCAACTTTTACATAGTATATTATTACATTTATACTTTGAGTTATTCTAAAATATCAGCACTACCTATTTAAGTCATTTTCAATATGTCTACAACCTCATTTATTCCTACTTAGGTTTATAAAGATATTTATTTTGATATCTTCCTTGGTTTGCTATAATATTCTAGGAACAATAAGAAAATGCTGGCTGCTCTGAAGTGAAGATCCTCAGATGCTCAGAGTAGCCAACATTAGGGGACATGGATTATCAAACCATTGATTCTTTGTCAGGGCCTGGGACCTCATTGCTTCTTTCAAGGGGATGTCCAGTTATGTAAAAAGGCATTTATAATTAGTCTGAGGCTTTGCTTAATTTTTCAAAGCTACATTTTACTTGCTAAGGAAGAGAGACTTTTAAAACTTATCCATGACTTTCACATAAGTCTTATTACATAGAAACATTTTGTCTCCTCCTGAAATTATGAATTATTTTAGACCAGTAATATTATACAACCCACAGTGCTATCATAATGATCCTTTCACCTTGTTTTGTTAGCATTATCAAATATTGTTTATGTCTGATTTGTATTTTATTAAAATTAGAAGAGCCATATAGAAAATCATTTGCCAGATGATGAAGATTTTATATGTTGTGGTCAGGCCTCCATTTTAGGGTATTTGCATAAATTACCACTTAAAATGTATCCTTGAATGCTCCTTGTAGCTGTAGTTTTACAACATTGTTAATTAGCTATTTGGTTCCCTGCTAGGTTATAAAGTGTGACAACTGATGGTGATTGGTTCTTCCTATTCTTGGTAGCGATTTCCACTTTTTTTGTTTTCTTTTGTGAGGCTGTTAAGCTAATTCTCAATTCTCTGCGCTTGTCATTTTTCCTGCCTTAAAACGTGGTTCATTTGAGTGAAGAACAATACATATtgtgatggttaatattaagtgtcaacttgactagattgaaggatgcaaagttgacagaggaagagaagactagggcctggtttatagatggttctgcatgatatgattgcacctcccacaaatggacagctgcagcatatagcccctttctaggatatcccggaaggacagtggcaaaaggaaatcttcccagtgggctgtacttcaagcagtgtgcctgattgtgtgttttgcttgaaggagaaatgaccagatgtgtgattatatattgacgcatgagctgtagccagtggtttggctgggtggtcagggacttggaagaagcatgattagaaaactggtgacaaagagatttggggaagaggtatgggatagacatctctgagtcatcaaaaactaaagacatttgtatcccacatgaatgctcaccaaagggtgacctcagaagaggaggattgtaattatcaagtggataggatgactgattctgtggatactacacagcctctttcccctgctagccctgtcatcacccaatggacccatgaacaaactggccatggttgcaggaatggagttacacatgggctcaatgacatgtacttctactcacaaggcagacctggctacagtcactgctgagtgcccaatttgccagcagagaccaacactgagttctcgatgtggcactattcctgggggtgatcagccagctacttggtggcaggttggttatataggacgtcttccatcatggaaaggatagtggtttgtcctcactggaatagacacttacttcagatacgggcttctctatcctgcatgcgatgcttctgccaatactactatctgtggactcatggaatgccttctccattgtcatggtattcaacacagcattgcctcttaccaaggcattcactttacagctaaagaagtgcagcagtgggctcatgcttatggaattcactgttcttaccatgttcccctgaacgtgtacatcatgaagcagctgggttgatagaacagtggaatggccttttgaaggcacaattacaacaccaactagataacaacattaagggatctctggggtgtcccttttctggcgggaaacctctgtggccagtggtgcctttgcccaagttcttgtcctgtgtccagaaaaaatgagatatgcagacaggtggagggtgagcaagacaaagaggagctttatttagtgttagaacatctcagaggagacccacagtggatagctcctttgtagacaggtcgtcccatggagtgttcagctctcaacagggaggaggccctggagtggatggcttctctctgccagcaggtcttcccatcctctctgcagctctcagcagctggtagccctctcctctctgcagctggtagtcctgacgtctctgtaggtctctgaatctctcagcagacaggacagctcctctctcgagctgctcaccttctcctgctatcagcagagaaggtagctaccctctgcagccagtcatcccattgtctctgcgtcatctggatgctctgggtgagcccggggctttaatggacctcacaggggagaaagtgcacgccaattggtccatgggcgaccatggttgggccaagaaaaggcaccaacagtccccactcctgtttatgggactggcagcctaactcccagccttctggcgctccttggcctgaaggtggggccttaccaggtagccacccacttctgcccaggagcctgtctgtctcccgctgcagtccttggtgcttatgctcctggcaccaaggggcacctgcaggccagcgctgagttgcctgcagcaccccttcggcttctcctctcactctcgtccctgcccaaattccggagggggccgaagtggcagaggtctggcatgtcagcccccaggaacacacggaggcttggatctgcagccgcaactttggtggctgtagctcctcccagaagggcggggttcccgctggctccgtggagcatgcagccctccctgccacagccagcgtgatggtagcggctggacatctggagcggccgctgccgtcaacaatactttgtaggaccggggcaaagttctccagaagactgtgtataccctgattcagtgtccaatatatggtgctatttctctcataaccaagacccatgggtccaggaatcaaggggtggaagtggaagtggcaccactcaccatcacccctagtgacctactagcaaaattgttcctacctgttcctgtgacatgttctgctgccctagaggtcttagttgcagagggaggaatcctgccatcaggagacacaacaaatgattccattaaacttgaagttaagattgctacctggccactttgggctcctcctacctctatgttaacaggctaggaagggagttacattgttggatggggtgattgacctggaatatcaagatgaaatcagtctactactccacattggaagtaaggaagagtatgtatggaatacaggagctcccataggggatctcttagtattaccatgccctgtgattaatgtcaataggaaactacaacaacccaatctaggcagaactacaaatggcccagacccttcaggaatgaaggtttgagtcactcccctaggcaaaaactaagacccgctgaggtgcttgcagaaggcaaagggaatatagaatgggtagtaaaagaaggtagtcatcaataccagctacacccatgttaccagttgcagaaacgaggactataattgtcatgagtctttcctctttattttgtttttgttttttattttttgagacagagtgtcactctgttgcccaggctggagtgcagtggcacgatctcagctcactgcaacatccgcctcctgggttctagcgattcttctgcctcagcctcccgactagctgggactacaggcatgcacaaccacacccagctaatttttgtattgttagtagagacagggtttcaccatattggccaggctagtctcgaattcctgatctcatgatccgcccaccttgacctcccaaagtgctgggattacaggtgtgagccaccgtgcctggcctattttgttaagagcatgtttgtgcatgtatacacttgtactaagaaaatatcttcattttacttcctttctttttcatttatcatgtgacataagatttattgacttcatttcatcatttaagtgttgttaactttatgtaacatttaggttaaggattagtgccctcttggttgtactagggatagctgtattatgttaagcataattatgaccttattattgtctttatttggagattatatatgatttcaggagaatgtgcatgagattaagttgaaaaggggtacactTatggttaatattaagtggcaacttgattggattgaaggatgcaaagtactgttcctgggtgtgtctgtgacggtgttgccaaaggagattaacatacgagtcagtggactggaagatgcagacccaccctcaatctgggtgagcaccatctaatcagctgccagcatggctggaataaagcaggcagaagaaggtgggagaggctgacttactgagtcttccagcctttatctcctcccatgctggatgcttcctgccctgaaacatcatactcccagttcttcagcttttgtacacttgaacttacaccagtgctttgccaggggttcttggaccttcagccacagactaaagtctgcactgtcagcttccctagttttgaggttttgggactcagactggcttccttactcctcagcttgcaaacggcttattgtgcaacttcaccttgtgattgtgtgagtcaatacttcttaataaactccccttcacacatacatctatcctattagttctgtcggtctagaggaccctgactaatacaCATGCATTTTCAGTGTATTTAAGATTCATGATAGTTATCTATGCAATGTTCATAGTTTTCAggaaatagattttacggtagaaatttaagttcagggattcattgtggattgatctcaatatcaacacataaggagaggttacaaatagaattgggcaaagagagaagttggagtggaaagtattcacaacgaagccctccaccaatttcaggagagttttgaaactttgatggcccttcagagttgtcccaaatttaaataataagatggtacatacactagtcattgaaagctaactgccccttagaagtggacttgagcataggtaaagtggttttcttcagcaaaagTCCTTATGGTAGCATAGAATTTCTTCCCTAATAGTGTTTAAAATATTAGTTCATAAACCCTATGATTTTATGAATTTGCTAATATTAAGAAACCATGTATATAACCTAATATCTGACACAATATGACATATATTAGTTGCCTTATAATACTGGTTACTGAGAGTTATTGAATTTATCCTGCAAAATCGTATATTAGGTTATTGGTAAGCATATTGTGATGTCCTTGTTTGACAAAAGAGACTTAATTTCCTATTATTTCAGATATTTAATGACTGAAAACTTAGGATAAAACCTTCTGTCAAGCGTTTTATTTATGCTGTTACTAAAATGTATATCTAAAATATATTGTAAAATTGACCTAACAATGCTCTCTCATATGAAATTCAACCTTACATTTTATAAAATATTTTAGTCAATACCTGTCAGTAAAATATTTGATAAAAGTATAGATTATTTAGCAATATTTCTCACATTTATACGCTGAACCAAGTAACACAAGAATTTTATTCAGATATTTTGACAAAGTTCTATTTTTATTAATACTGATGTTGTCAAGGTTGTTCATTTTCCAAAAATGGATAAATTTAAGCACTAGTTACAAAGAACACTGGGTTTTTAAAATCACATTTAGAATATTTAATTTCCCTTCCATCTGATAATAATTTTGCATGTAAAAAATAACACAAAACTATGTCAATTTGAAATAACCACCCACACACCTTATGGATTTAAAATATTGTGTGGGCTTGAAATCATGAGCATGTTCTGTAAGCATGATCTCCAAAAGCATATTTTTCTTAAAAAATTATAATAATGACAGTTGTTGAACCAAATGATTTGATATTTTAATGTCAGGAACTTGCTCAGTAGTCTCTGGATCTTGGTTTATAGTGTTAACTAGAACATTTGGATTTCAAGGACATAAAGTCTCATGATAGTAAAATATAGTAACACAAAATTTTAGAATGAAGAGGGAACAGAAAGTCCATTAAAAGCTATCATCTAACATTGCTTGGAGTGTTTATTTTTAAGTGCATATTTTTGTTGTAGAGGGAAAGATTATGATCTCTACCAATTTAAACTGTACTTTCCGAGCATATGGATGTAATATAAGATAAAGGGTACACATTTTCAGGGAGTCTTTAAGAACTATGTTTAATTCCTGAGCAGACTTGGCACTGTACAAGTGGAATGTAAGGCATGATTTACAATTTCACACAACTGATTGATACTTAAAACATGGTAAGATAAATATGGAGATTTCTTTTCCCTTTGCTGTCCACTAAATGAGTAAAATTGTTTACTGCACATACATGGGCCACTTGGAGCAATTTTCAGGATAATTTTTCTATTCAAACGCTCCTGAGTGTTAACTGTTCCTTTTATATCTGGTTTCAAATTAAAGGCTAGAGAGTAGTATTCTTATAAACATGTCCCATATTTTTCTCATTAGGGTAATTATCGTACATAAAGCAATATTATAACAAATAGAAAAATGAAAAGATTTCATTAACAGAAAATGAAATGTGTAAAACTAAAAAAAAAGTGTAAGATAGTCATGTAAACTTACTCAGCAGCATTTTCCTTCTGGTGTCTTACTGAAATTTAATTCACCAGGTTTACACTTAACAACTAAGGAGGGATTCATAGGTTTTAAATATATTTATAACTATGTTTAGTCATTCTCAAAATATGTGATTTAATCATCATTTGGGGGAAAATGTATTCTTTTTTTGTTTTATAAACATTAAATGGATTAAAACTGGAATCTATTTTTTATTTTAATATTCCTAAATTCCAGTAAATAGACATACCTCAGTTTATTCCTCAGTCAACAACCACTGTTTCATCTATTTACTAATTTTGAACATTTAGATGTCCTTTGAAAACAAGTGTTGAACTTACATAGACATTATATGTAGTTGGCATTTTCTAGGTCCCTAATAACATTATTAGGTCCCCATTAGGAACCTAGAAAATACCAAATAAATATATATGACATCAACCACATTCCTATAGGCAGACATGTCACTGGATGGATAAATGACATAAACATGAGGAATACATAACTAACCAAAAAGAAAAAAAATTATAATTTCACAGTAATTAAAATGAATGTTCAAAGGACACTAAAGAAGTAAATATCTGTATTGCAGTTATTAAGAATTGGTTAAATATAATTTTTAAAAAAATCTCCACTATCTATATCCAGGGTTAGCAAGCCTCAAGAACTCATGTTTAGACTCAACGCTATAAATTATTGGTATATTaaacaaacaaacaaacaaacaaacaaaAAAGTGTTTTTGTTTGTTTTAACCATGAAGTTGGTGTTTTATTCTATACTTGTACTATTTAAATGTCATTACATTGACTTGATTTATTTGTATTATCAAGGCTTAATTCttttttttttttttttttttttttttttttttgagacggagtctcgctctgtcgcccaggctggagtgcagtggcgggatctcggctcactgcaagctccgcctcccgggttcacgccattctcctgcctcagcctcccaagtagctgggactacaggcgcccgccactacgcccggctaattttttgtatttttagtagagacggggtttcaccgttttagccaggatggtctcgatctcctgacctcgtgatccgcccgcctcggcctcccaaagtgctgggattacaggcgtgagccaccgcgcccggccTCAAGGCTTAATTCTTGAGTGGAAGAAAATTACTTAATTGTGCCATCTGTAAAATACTATCACCAAATTGGCCTGTTAACATGGAAAAAATGTAACTGTATATTTATCCAATTGCTTGTCACTATTGTGAAGTCATTTTGTAATGTCAGAGGAAAACAGAGTAGATGTTTGATAAATGTTTCTGCCTTGTAAGTATAGGTATAGATGTTCAGATGCTGGATTGGGCCTGCTATTGGGCCACAAATCAAATTCAATTCTGCTGATATACATTAAGCGGTTATTATATGAGAGGCATTATGTACAAATTATATAAAATACATGAGAAATATGTAGATGTTGGTTTTTTGTTGTCCACAAATCTTATAGGCTACAAACATATGTAAACAATTAATTAAAATATTAAAATATTTTTCTGTAAGTGCAGTCTATATGAGAGGCTCTAcatagtgtggttaagagcgcagtaacccagagcacagatcaaagctctaccacttgctagttgtgtgacactgtgaaagtaacttaaactcttaacttcagtcctctcatatgtaaaatggtaataataacaatttttcacagatgtgttgtgagaactaaattagacacctacatgtaacgtcagaagttcaatgactgtcatatggcagatgttcaatagacattacctgttattTTGCTATTGTTAAAATCATTTTATTAACAAGGTAATGTTATGAAAGAACAAATGTGTAATTCTGGGACACAATAATTGTTTATATTATTTTATATattgtgctaattactttagatcttatagtaaattaaatcctacacaactctaaaaaataaacattactatttttccgattttatagctgaggaaaatgaagcttaatgaggttaaACTGGCACTCGAAACCAGGTTCATTTGCAAAACTGCTGCCACTGAAATATTCAGTGCGTAAGGGACAGGGAGGGGCATGCTAGGTGGAGAGAATACAATGTGTAGAGACATGTTTATTCACTGAACATTTTGTCTCAGCCTGTTTTTTCTGTATAATACTTCCTATGATTGCCAACCCCCAGAGTTTCTTGTCTTCAGCCACTTCTCAATTAAGATGTATTTACACTACCCATGTATTTATCACCCATGCTTTAACTGTAACTAACTCTTACTGGAATTCCATTTTCCAGTCAATTCTCAAAGAGATAGGTGATGCTTCTCAATTCTTCAAAACCAAATGAAGCCCTGAAAGCTTGGATTTCAGTGCTGTTGCATCTGCCTTGATCTTCATTGTGCAAATGTCTCCTATTATTCTGCAAATGGTTGTTTTGCTTTAGTGAAGCTGGATTTTTTTCTGTTTTTTTTGTGAATATAACTTTTCTTATTCCTTCTTCTATGCCATTGATCCAACTCCTACTGCCTTCTAGAAAACTTTCCCCATTCTGTTCCACTCATTTAAATACTTCAATTCTCCAATATCTAGATTGCATTTCTTCTACCCCAACTCTGAGATTTTCATCAATCCTAATGATCCCATACCTGAGGCAAAATTTATCAGGGAACATTCTATCTTCAAAGCTTCAAGACATTCTGTAATGCCAAAGTATAAAGTGTAGGTAGAAGACAGCCTCCTGAGAGATTATTCTCTGTCCTTTTGCTTTTAAAATAGAATAAACCAAACATCATGATAGTATGCCTATTATTGGTGACttttttttttttttttttttttgagacggagtctcgctctgtcaccctggcgcgatctcggctcactacaagttctgactcccgggttcacaccattctcctgcctcagcctccgagtagctgggactacaggcgcctgccaccacgcccggctaattttttcgtattttttttagtagagacggggtttcaccgtgttagccaggatggtctcgatctcctgacctcttgatctgcccgcctcggcctctcaaagtgctgggattacaggcgtgagccgctgcgtccggtcTGTTTGTTTGTTTTTTTATTACAATGGCAAGCACTTTCAGATTCAGAAGTTCTTGGTGGAATAAGTTGTgctgcaaaatatataaaatacaactcaaaataagttacataatcaaggaagtttgttggcccaaataacaaaaatgtccagtattaccaagtacttcagtcaaggcttgacccagagacttaatgatttcaccaaatatcggacttcatttttatttctGCAATTCTTTCATTGCAGAAGGTAGCTTTCATCCTAAAACTGCCCACTGCCCCCAGTCACAACCCAATGTAGTCAAAATACAGCTGCCAGGAGATCATGGAAGGAACATTATTTTAATTTCTATCCAGCTAGAAAAGGTATCACCTTTATCTGGTAATTTTTTGACATCCAGTATTCTGAGATTCACTCTGATTGGATTGACCAAGTCAGAAAGCACCACTAAATCTATTGATGGAGCCAAGAAATGGAGCACTTTTTTATTCAGTTTAGGTTACGTGCTTTACATTCTCAATATGAAGTTAGATTTTACAGAACCAAGAGAAaattaggggaggatgaaaatcttacaatattgaatcatccaatgaatggtctttaaatatttcttcagttgtttggctgatattatttttctctcagaaatggtttagtttgtttccaatttagaagtcttgaacatcttttattaaatttattcctaggtattctacatctttgacgttattgtaaatgatattgctttttaatctcaattctgttttttgttgttaaaagttaaaagtctattcattttatatactgacctcttatccagaagcattgttaaattaatgctttgaataattttaatttatttaataacatatgtttcattaataatatttacataatttcttttggattttttaatgtacaaaataattcattttcaaataatgtcagttttactcgtgcttttcattctttataacttttttcctttcctgctattttctcctggataggaaagccaatataagattgagtaaaaattataagaatgaatattttgtgtcctttgaattaagatgaaaagtgttgaatattttacctttaagtatgatgttgacacttttttattgtagatgaattttaacagattttgtaagttccctttactgagagactgtattttaaagaaatattgaattttaacaagtgccttttcctcatttgttgaaaGAATGAAAAAATTTCTTTAAAAACACAGCTATTAAAACatttttcttagaatttgtcaattttatattaattggtatacagacatacggtttcttaaacatcttattgtctataaatgtctttaatacctgtagtaatatcccttatttattGTGAATAAACAGGGACACAAATTTTTTTTATTCACAGAATCTCTTTTGTCTTTAATGAAAGAAAAAAGGTAACAAAtgttgatgtgggtctgtattgtacatctactttctatttcattaagttctactcttacttttattactgggtttcttccatattctttgagtttttcaaacttttttttcttctgttggaaaattacattattaatttttcaatcttcttgtaaatatatatgtatgtacctataatatatgcaaatatagatgtatgcaaatatatatttagaggtaacttttcctctaagcactgggtcggcctcataagtcctgatatgttgtatttcctttttttttgtttaatatttttaaaatttccattgtgatttacttgacatattatttattaatactccttaatttccaaacatttcagaatttctatccttcagttattgatttctaCTTTTCTCTTATTAATTAGCAGTTTAAATTCACTGAAGTAATCAAGTCTATTTTATGCAAATTCTTTGAAATGAAAATGACATGTacacacacacccacacacacaaatacacaTCCACTTGCCCTCACAAGCATGCATGTATATACATTTAATTAATTCAAGTGGGCGAACTGTGTTGTTCAAGGCAGACATGATGTTCACTGTTTTATTCTCAGTGCTTGTCATGGTACAAGACATGGAATAAAATATGTTTGTCTGACACTATGTATTTTTTGGGAGAAATTTAACACTGTATCCAAAGGAAAATGAGTTTCAAGTTTTCATAAAAAGATTTCAAAACAGGCATTTAAATTACAAGAAATGAAAAAGTTAGGAAAAAATTCATAATTAAAACCATAAGGGTTTTGATTAAAATGAATTCAAATATTACTTGATGAATACTATTTGCTATCTAGAAAATGTATTTTTAATTGTCTATGCATATTCAAGAGTTATTTTAAAAATAGAAATTGAAACATGCCTTTTCAACTTATAATAATTTTCAGTTTCAAATTTGCTGTACACAGAAACTACAATCTACATAATTAATTTTCAAATCTTACATGTGCAGTACTTTTAATGGCATTGAGATATGTTAGTAGAGTAGGTCCACCAGGTCATTTGCATCTACCCTTCTTAACGCATGATAATGTGTCTGGGAGCTTCTATTATTCCTACCTTAAATTCTCTCCTTGAGGTCTACCTTGAAAATAATGTATCTGAAGCTACTGGAAAACTATTTTTGTCAGAGAGATATCAGAAATAAAATTCTAGAAGGATGAAAATCATCGGACAAGAATTAATTGCTCCTTCAAAATGTTTTCCTTTCTTTGGTCCTATATAATTTGAAGGCTATATCAGAATTGTTTTAGACAATGTAATTTTCTATTTAGATAAAATAGATTATTACCTCTAATCCCTCTATCCAGACCTCTGTGCCTAAGTTGTCTACTTCAAAATTTGGTACAAAAAACATTTTAAGGTTTCTACTAAGTTTTTCATTCCCTGAGAAAAAATCCTTAAAAGTGTAGAAAACAAATTATCTCTAAATATTTGTATGCATGCATCTGTAGATTAAGAAATATGTGAACTAACACAGGATTCGGGGATTTAAATGTTGATCTCAGTTCAAAAATTTTTTAACAACACCCTAAAACTAGATTTTCTAACATTTCTAGAAATGTAATAGCATTTTTAACGTTCTACAGAATTTAATACTTTTTTCTTATTGACAAGTGTTTTGAATTCACACTTATTAGTCATAAAATATGTTAaaaattataaaatttagagctatttaaagagttatagaacttatctaatccagagttatttgacagataaaaaaactgagatccagcaggttttcaggacttggcaaaatgttatttgacagggccaaggatgaactatggtttcttgattttagaaatcttgttTGGATTTTTCAGACACAGACTTAAAGCTCTCATTTCATGTGAGTGATTTCTAATTCCCATATAACTTGTGGAATTAGATATCATTTCCTAATTCCACAAATTATGCTAAACTGTGTGAGCCTCATGTGCCTTAAGCATCCACCACTCCCAAAGTTATTGTTTAGCCAACTTTATCACAActtgtagagcaatgactaccttacacatcattgtatctccagtactattaacctactcacaaaacaggagttctgtaaatattttataaataaatgaatACATTCAAGAGACAATGAAAAAAAGCAAGTAGGCTTACTTACAGGGGCTGAACTgtaatcatcaaaatatgaaacaacacaaatttctttttactgaagaatgtctaaacacactgtggtacattcatccaaaggaacactacattaaaatggaaagaactaatgtgcacaacaatatgaatgaaccacaaggcactactctaagtaaaattatacagatataaaaggttatgtacagtatcacttatatgacatttctggaaaaaaacaaactataggaacagaaaatagataaatggtttttaattgttggtagtgggagagagtggttagctgaaaaaaagacaagaggaaattttctaatgtgacaagcaactttaatgttgattatagtggtgattacactactttatgcatttgccaaaaGTTGGAGAGCCATATGGGAAAAAAAATGGGATGAATTTACTCTGTGAAAATTGTTCTCCGATGTAATGTGTAAAATATATTTTATTTATAAAATAAAATATAAAATTGGTTATTTTACAAAGTTGCTTTAGGATTATTTAATAGTAATCCCGATTATTAACTCAATTTTACATTAAATGAATATTTACTACCATGTCAAAATTTATGTTTCTTTGTTTTGCCGGtatatcagtcagggctcattaagaaaaagaaaattgtaaggagatatggtgagagatttattacatgggattggcttaaacaattatgaggctggctacacaagtccaaatccacaggtccagccaagctggaaatctcaggtgtgggctgaagttgctgtccacaagcagaatttatactttatcagggacacctcagctctgcttttgaggtctttgaactgactgaatcaggcctactcaggttatctgagatactttattttattaaaCCAAATTTGATAGTTATGCCCTTGATAATCACAGGCAAAATTCAAAGGTTCAGTTTGTTATTATGAAACAGTAACAATTCTTACGACTTTTAAACAAATGTGGTGAGCCTTAATCTTTTAGCTAAAAGGGTTTTTGCTAGAAAGTTTGCATCTTCTAAAACTCTTTTTCAGAGATTCTTTTCCAATTGTAGAACTGTCAGGCCAGAAATCTATGAAAAGTTAAAACCTCTCCTAAATATACATAAAATAATAAATAAAACTAATCACTCTTCAAGGGAAGTTTATCTTGTACACAAGTAGTTCTATGAATTTTTAATATCATTCCTATAAGCAGTCTAGTATGTTTAAGAAGACTCCTTTAGAACTTAAATTTGTTCTATTATATTTTTTtaaagtttaacatgaaagttaaaatagtaaaatgtaGGTTTATAAAAGCCAATATAATTCTTAATTTATTTAAAGGCTTGGATATAAGGATACTAATAAAGAGTTCTCTGTCCTAAGAGTCTGTCAATAACAGGGAACCAAAAATAACTGAAATAAAAATGAATCTTATATCTCCTTTAAACAAATATAAAAGATTCAAGGATTGGATCTATTTCAAAAACATCCACATAGCAGGAAAAGAGAGTTCTATTCTTGTTTCTATCATTAAGTTCACTTGCTTTCCCCAGTAGATATGGTTACATAAAGTTTTCACTACATTTTTGTAGAAATAAAAGTTCTAAAAGACTCTACTCAAGATATTAAATAGTATAGAAAGATGTTTTATTATAAAGGCAAGTAAGGAGTTGATTCCAGATTATCTCATTTGGAACATGACTGGCTGTAGCATGTTATAATTCTGTTGCAATGTGTTTTATTGGGGAAAGGAAATAAACTGAAAATCGAAAAGCCAAAAATATAAAATAGGTAAAATAAATTACTATTTACATACCTAAGATTCTGTAATGAATGGTTAAACAAAATATTTTATCAAAAAGATTTTTGAGAGGAATAACTGTCAAAAAGCAAAGGATAATGTAAATGTATATTTTTGCTTCTTAAAAATGTGGTTCTaatgagaacacctggacacagggaggggaacatcacaccttggggcctgtcagaggtggggtagaaggggaggaacagcattaagacaaacacctgatgcatgcagggcttaaaacctagatgatggattgatgggtgcagcaaatcaccatggcacatgtatacctatgtaacaaacctgcactttctgcacatgtatcccagaattaaaatataataataataaaaaGTGGTTCTAAAATAATTTTATAACTTCCGCTCTCTTCCAGAGAAAAAATTAAAGTGTTATAATGCAGATTGTCATGGAGAAAGGGAAAGAGTAGTTCAATATATTTAAGAGACTTTATCTAAGAAATAATCTCCTCTCAACACAACTTTTCCATTTTAATTGTATGTACTGATTCCTCACAAAACTTCTATCAAAATTCCCCTAAAAACAAAATTGAGTAAAGCGTGCACTGAtatattaatctgggttccctagagggacagaactaataggatatatgtatatctgaacgggagtttaaaagagaattgactcacacgatcacaagttgatttcctacagtaggcggtctgcaagctgaggagcaaggaaaccagttaaacttccaaaacctcaaaaaaggaaagctgacagtgcagccttagctgaaggcccgtgaaccctggcaaatcactggtgtaagtccaagaatccaggactgaagaacttgggatccgatgttcaaggacaggaagcatccagcaggggagaaagttgaagcctggaagactcagcaagtctgttctttccaccttcttctacctgctttattctagccactctgggtctgcctctcccagaccagtgactcaaatgttaatctcctctggcaatatcctcgcaaacacacccaggaacaatactttgcatcattcaattcaatcaagttgacactcaCTTCTGTTATataccttaccaccataccaagagtgagtgctccagcataataacaatgggttatagctaaaagaaatgcaagatacagactatctctgagcaagagtacttagggaaccctaaaatgaagaggggaaataaaaccaaggaaactggagaaatttgtattcactagcacttatagctacagcaaacattaaacacttttcaactccgagccatattaacgtaaatactaaaggccaatttacctcagtttccattacccgacattactaatgactgaacattacaacatgccttcattttaacaacaacggaattataagccatgccaaaaatcaagaaaaaacacactctgaggaaaccaggcaatcatcagaaacagactcaggtatgGcacactgctataaagaactacctgagactgggtaatttatgaagaaagaggtttaattgactcacagttccacaggcttaataggaagcatgactggaaggcctcaggaaacttacaatcatggcagaaggcaaagaggaagcaaccatcttcttcacaaggcagcaggaaagaaagaaagaaggaggaagtgccacatacatttataccatcacaactcactatcataagaacatcaagggaaaaatccacccccatgatcacggcacttcccactaggcccctcctccaattcgacatgagattttagtagggacacaaatccaaaccatatcaCACAAatattggaattatcagaaaaggaatttaaaataactatgataaatatgtgaagggttcaagtggaaaatagacaacatatgaaacaagtggtataagaagagatggaaatcctaggaaagaatgaaaaggaaacactataaatgaaaaagactaagagaaatgaagaatgcctttgatgtcatcggtagactagacatagcttataaaataatcaatgaacttgaaggaaagtcaatgaaaactttcctaaaatatataaagaaaaaataataaaacaatatataacaaaacatccaagaactgtagcacaatatcaagaactgtagcacaatattacatttataacataactgtaattggaatactggaaagagtaatgagaacacagagcataataaatatttgaagcagtaatggttgagttcattctaaaattaataacagacgctgtattagtccgttctcaggctgctaataaagacatacccaggactgggtaatttataaaggaaagaggcttaattgactcacagttcagcatggctggggaggcctcagaaaacttacagccatggcggaaggggaagcaaacatgtccttctttacatgtggcaggaaggagaatgagagtgaagagtgggagaagttccttataaaaccatcagatctcatcagaactcactcactaacacaagaatagcatgaatgtaactgcccccatgactcaattacctcccactgggtccctctcataacacgtggggattatgggagctacaattgaagatgagtgggtgggggacacagccaaaccatattagacaccaaaccaaaacccaggtccatgaagctcaaagaacgtgaccaaacagaataaataaaataaaccaaaccaacaagccaacttagacctatattcaaactgtaataaagcaaTaacaaaaaaatctggccgggcacggtggctcacgcctataatcccagcacttttggctcaaacgcctataatcccagcacattgggaagctaaggcgggcggatcacgaggtcaggagatggagaccatcttggccaacatggtgaaaccccgtttccactaaaaatacaaaaaattagctgggcatggcagcgcatgcttgtaatcccaagtactcaggaggctgaggcaggagaattgcttgaacccgggaggcggagcttgcagtgagccaagatcacgccactgtactccagcctgatgacagacctagactccgtctccaaaaaaaaaaaaaaaaaaaaaaaTCTTGAAATAAGGTGGGGAGGGTGTTTACTCACaggggtataagataagaattatagtggacttttcatgagaaattgtataagcaagaagaaaatgaagtggaagaccaggtgcagtggcttatgcctgtaatcccaacactttgggaggctaagggtagcagatagcttgagttcaggagttcaagaccaccttgggcaacctggtaaaaccttgtctctaccaaaaaaaaaaaaaaaaaaaaaaaaattagcacacttatagtcccagatactcaggaggcttagatgggaggattgtttgagtccATTCCATTagaatgtcaaaatatatgaggcaaaatgattgaattgaaaagagaaaagaaatccactcttacagttgtagacttcaaaacccctattccagtaattgatagatcaagcaaacagaaaatcagtaaagatatagtagactagaacagcactatccatcaacttgaattaattgacatttatagaataATActaggtatttacccagttgagttgaaatcttatgtccacacaaagacctgcataagaattttataaacagctttattcataattaccaaaaattggaaacaatcaagatgtccttgcatagataaatggataactttgatatgtccatgcaatgacatactattcagtgataacaaataatgaactgttaagcaatgcaaagacataaattaatcttaaatacatattgaaagatggaatcagtcagtctaaaaagactatgtactctatcattccatttatctgacattcaggacaagacaaaactacggagacagtaagcagatcagtgtttttcaggggcttgggtaggatgagattggaatagatgaagtacagtggattatttaacatgatgaaactgtgctgtatgttgctatcatattggatacatagcaacacaaaatgttaacctaatgtatggaactcacaccacaaagtgttaacctaatgtatgaaatctaaaaaaatcatttagaagttttgagatctaaggaaggaatgcagaatgtaacaaaggaaaatatttgtattataaatatattaaaaatccttcctaaatcatgtgggtaaatagatgcttaccttagtagctttggaaataaattgattctataagactaaggacaaaattaactatgagcaactataagtgaacactattctaggtaataaagttacttcctatttgggtaaatgttaacaaacctgaaacaatgattgtcttagtctattagtgtagactaagtgttactataaacgaatatctgagactgagtaatttataaagaaaagagttttatttagcttgtagccttgcagattgtacagacggcaaaggggagccagtatgtgcagaaatcacatggtgagaaaggaagcaaaaaagagagaagaggaacatgccaggctctttttaacaaccagctgtcaggggaactaatagaatgagaagtcactcacccacaagagagggcgtttatgaggaatgtgcccctgtgacacagacacctcccattgggccccacctccaacgataggatcaaatcttaacatgaggtttgggtaacaaacatccaaaccatagcacaatggaatcaatgaagtaagtaagtaagtaggtttcttattgttggagtgagagattgcatataagcaagggagtccatatggcaatggattagaattggagtcatcagtataaactcaagtttaatttaggtagttaaatatagatactgatgattttatatagaaataatcatatacatgtgtatatatgtgaattagtatacagatacatatttccttgttctgtcagctgagaggacctataagccatgacatcccagtaacaatgagaatgcctagtgtccagaacttgcattctaatacatcttccaattaaagtatccagagttcttggagtaatggctgattctgggactgctgatcctggaatgtttgaagtgtcataaagaaaggaagtgttccaaaaaaatctcctcaaaacccagaatgatggacgtatgtcaaagggacagaggaaccaactaaaagaactcttaggggccattgctcaaataatatgcctaatgcatgtaatgtagtattgggttgtagccaaagtataaaatgaatattcttacttatatcaatatatgattgaataactaagtaaataggaaagaatggataaatatcccatgccaaagaattccaaataatttgtgtagataatccttactcaagaaaatagagcacaatgcccattgcttgaatgctggctgctcatagtgacatccctctaaagagtacagtatggaaaggggcaagaaaggagtatcttagagtggagaagcttgaaaaacactacctcaaccaggtgaccaagatcaacattaatagtaataattcatgttgatagcatgttctctgaataaaatgtgattaaaatgtcacctctccttgtgatcttcctccccaaaacccatattccaagtctaatcatcacaaatgcgtcaaacaaatcttgactaagaacattctaccaaaacctgaccagaataagaaactggtagagcccaaaggaggataagcaaacataaaaactgcatgtaatatggtatcctgggtagaatcctggaataataaaaaagttaggtaaaaaactaatgaaatctgaataactgtgaactttagtaataatgtattaatatttgttaattaattgagaactacgtaatctaaaatgctaacataaaataagctagatatgctgtatatgggaactctggagtatcatcatgatttttctgtaaattaaaatctgttctaaaatttaaaagtttacttAAAAGTATGACGTTTCCTGTCTGCCTATGAAATCATTTAGTTTTGTTCTCTTTAAATAACACGTCAGCAGGTTTGAAGAGAATAGAAGTATTATAAACATACTCATTTTGAATTGACAGTAGACTCAAGAGAAAAGCATAGGAGAAAGAATAGTTACACTTATTATCAAATATATATTTTTCATGCTTCATCCAAATTGTTCGTATCTTACAATGCAGCTCTTAGTTAGGTCCTGAACAaacagccctaagttatcattgtaatagagcatagtaatagatattcataatgacaattttacatttattagcataccagattttattaaaaaaccctgtttattaagtcagtgaagtatgtaatatatttAAAATTAATGAGTTTTTAAAATTTTAAGGGTATTGAAAATTCACTTAACTAGAACACTTAAATCCCTAATGATGGCAGGCAAATTATTTCGTAACTATATGGTAAATTATATGTCCTGAATTCCATAACAGCAATTAGACTATATATAAATGATGTTTCCATTAGCATATCTCCTAGGGATAAATTTACATTATATAAAAAGTAAATTCTCATTTGACCTTTTGATGCAATATATAGTTTGATTTATAATATTAAACTGTCTTGTATTTCTGGCTTAATAAATGGCCTATTTTGCCTTTGCATAAATAAAATTGTTTTTTTCTTACCATTTTGCATGAATACTTTATCTTGGTATGGAAATATTACATAAAAAGCCGTTCTCCTTTAAGAAAACAATAACTTCTGAGGGGTTTATGTAGCATTGCAAAATAATTTGAGGACGCCACTTCACCTTTTTTGTAGAGTGATATTAGTTGTAGGATACTTTCAACTTGTATCCTTGTAGAGGATACTTGTAGATACTTTCTTTTTTTCATTCTGGAAATTTCACAATGGTCATTCACCATTGTTTAATCGTGGTTAATTTATTAATTTAGACTGTATCATAGGCAATGTAACTACAACTTTTTAACCCAAATCAAGAATTCAAAATCGATTTTATATACTTCTGTGCAGCCCTGTATTTCAGTTTTTAGTAACTGTTTGATTCAATTTCTTCTTTATTCTTCTTGATTGTGTATGTTTTAATGAGAAGTTGAAGGGGAATATTCAAGGACTTCTGCATGCTTATGAGCATTAATTTTGTGCCATCTTGAGTATTGAGGTTCATCTACTACTTGTTACTTTAGAATAGAACGTTGTAGGAAATTGGCTGACTCTTCAAAGCACTTCTGTGGAGCCTGTGTTCTAGACCCTTACAGGACCTAGAAGCCATAATACTGACATGGATCTTTGTGCTAATGCATAATTTTTCTCCAAAGTTTCTGCATCTATTACAGTTGCATGGCAAATGCAGTTTGGATTGCAGCTACCTGCTTTGTCCTAGCTTGAACCTTCCTCCTGTTCTTTATTCTGCCTACTCCTGCTTTTTTTTATTTGTGTGTGTATATATGTATGTGTATGTTATCTGATACATGCAATATTATTTTAGTTTAAAATTTTAATTTACATTCTCTTAGTTGACAACCTATAATACTTCTAGGTGATTTTTAATCTTTTCAATGAATGGCTCTGCCAAGTTAGATAGGTACTATTATAACATTCTTCCTTATTAGCAACAGCACTCCTGTACTGTTTAATGGCAAACTGAATGTCACTAGTTTATCATTACAGGTGATTATTTTCATACTTATTTATATTGAAGAGTTGAATTTATTTTGATCAAAGTATCTTAATATTTGGTCCTAAAGCTGATCATTCGGGTTCTTTTCTCAGTCCTTTAGCAATATTTTTCTTCTAACTTTAAAAAGGTTCCAAGATAAAACATCCCTTTTTAAAAAACCTGGTTATGATTTCAGTATATTGCTGCCTCAGTTCAGAAAAAGTCTGGCTATCAATTCAAAAATTGAGTGGTACAAGCCACCTCCTGCTTGTTAGCTAGCAGTCCAATATTTTGCAGGTTTCACAATTCTACCTAAGAATCCATAGATATGTTTACATATTTTTATAAATAACAATTCTAGTTCAATTGCTGTTGCTTAATGTAGCATGAGTATCTCCATTTCACCCTTTTAGACTAAACTACAACTACTGATAAATAGACAGTACTTCCCTTTTGTCTCAATTGCCTCTCTATTGCTTGTTTATCTCAATAGCCACTGATACCCCTGCTGTTGCCTGATAGAGCTGAAGGAGCTGGATGCTTGCACAAAATACCCTGCTAAGAGTTGAGGAAAGAAGCAGTTTCAAAGAATCTCCTATTCTCTCTAGCCTGTTTCCTTGCTGGCCACCACTTTTATCTCTCGCAGCTGCCTACCAGTATGGATGTATCTTCTTCTGGTTGGCCATCATTCCTCTCAGTGTCACAAACATGAAGAGTAAAGCACAGCAATATTGTGTAGGTCCATATTTATACAAATCCTCACATTTATATTCATAATCCTATTTACTTAAAGTACACCTATGACTCCCAAGTTATTAAATTGGGTCCTGGAACTAGTATCACTGTGTTTAATGTATATTAAATCTGACTTTCTGGTCGAAACTCTAAGATAGTGAGTTACACGGAGACTTAAGGTATTATTATTATTTCAATCTGACTATTCAAAAAGGTTATTAGTTAACTATATAGTTTCCCATATTTTAACTTTAATACAGGGTGAAAGAATAGTGACAGTTTTCCAGTACCCCTTTTATAAGATGCCATTTACAACTATGCAAATATATAGGTATAAATGCATATGAAAGATGTTAGCCAAGTCCATTATGTGGCAACATATTCAATCAGGGAAAAATGTTGTTTTGTAACACCACCAAATCTGTCTGTATCCAAATGTTATTTACCCCCCAAAACTTTTGTAATAAAATACAGAGGATAAGCAGTTCATAGAATTTCCATGATTTCAGTATAATCTAATCATGTTTATTGATGAAGCAAATATTAAAATGATAACTCTCTTCAATATCTTCAAGTATTACATAGGAATAAATTATTGACAGAAACTTGGAAGGTAAAATATCCATAGCTGGTTACCTGGTGTGTAAAACACAAAGTGTCCTATAGTGAATAAAATTCTCAATAATTAAAAAAAAATTAAACTTGCCTCTCAACCATTTTCTTCAATTAAGTTTAATTGTATTAACAAAATAAATAGTAGTAGCACATATGTGCAACAATTAAAATGATATAATTTAATTAAATATGTTTCAATTAAGTGATAACTGAATTAGCCATATGACTGAGATAAATTATTTAATTTTTTATATAAAATTATGTAATTATATACAAGACAATTTATATAAATATGTTCATTTCTACATGTAGTTTATGTACCTATATTACAAATAAAAATATCCTTGTTAGATCCTGAGGGATGATTATGCTATTGAAAATGTATATCTTAACATTATTTATTTCAGATTTGGCAGGATATTTTCATAAATTCATGTAAAAAAGTTGATTGTTACACAGTAGTTTTGAAAGCGATGAATTATCTTTTCTTCAGCTTGGATTTTAGGAAGACAATTTTATAACTGCTTTTATTTGATATTTATTTATGCTGAAAAATCTTACGTAATAGATGGAACAGACAGAAATTGAGAGTTTCCACTGAGACCAAGTAAAAAGAAAATGAAATCTTTAAGATCTGAAACTGAATTTTTTGAGGGCTACACTATTTGTATGTTGAACTAGAAGCCCAAATAATTGTATCTTAacacttcctcaaagaagatatgtagttggtaaataaacataagaaaagatgctcaaaacaatatgttattagggaacttcaaattaacatgatgagataccattatacaccaattagaatgtctaatatctgaaaaactaacaaatgatggcaaggatgtggagcagaaggaattcattcattgatggtggaaacgtaaaatggtacagccactttggaagacagtttggcagtttcttacaatataagcatagtcttaccctataatccagcaactgatttcttaggtatttatccaaacgagttgaaaagtatgtccacacaaaaacatgctcataaatgtttatagtggttttattgataattctctaaatttggaagcaacgagtatgtctttcaatagatgaataaatacaatgcaatacattggtatagcagaatattacttaataaaaagaaatatgccatcaagcatgaaaagctgaaatacatattgttaagtgaacgatctattgagacaacgaaaagagagtggtgcccagggtctggggtaaggagagaagaatgactagatggagcacagagaatattgagcactgtgaaattaccctgcatgatactataatggtggatacatgacattatgcatgtatcaaaaaccatagaactctataacgcacagtgaatcctaatataaaccatatgctataattaataatgatgtataaatactggtccagtaattgtaacaaatgtactatactaacgcaagataataataatagggaaaattgcatgacagaaaggtaagagggttatgagaactccatatcttttgctcattatttttgtaaacctaaatctactctaaaaaTGAATCAATTAAAAATAAATTAATTAAAATAGTCACTCATTTAGTTTCAGATTCTTACATAGTGAGTGTTTGACACACTATTGTCCTACCATTAAGATGGAGGTTGCTACTCCCAACTTAAATTAGACACTGTTTTAGATTTGCATATAAGATTTAAAATACCTCAAAATAAAAGTAAGACATATAAAACAACTTTTAATCATTTGAAATCATAATCGCTTTCTTTCGTCATGTAAGGTTTGTTTCCTCACAACTAGTCAGAGAAAATGAATGCTGCAAAATGTGGCTTAATGATATTTGTAACTATACCTCTTTCCACTAAAAATGGACACGATAAAAATACTGCAAAATAAAATGAATATCTAAAATATCTCATTTTCTTTCATGCTTTCACTCTATTTTATTTATTTGTTACTGGAAGTCATCACAAAAAATTTATCTGTTTTGTTTGTACTTGTTCAGTTGACCACTCATATGCTTCCTACAAATATTCTAAATTTGGCCTCAATATTTATTTATAGTCTACCTGTCACATTGTTACTGTTAGCCATATTCTTATATTTTAGTAAAATAAATCTTTTGTGTAATTGTACCTCTGTGTCAGATACTTTACTATGGAATTTTAAACAGCATTTATGTTATAGTATTTTGATTTGATGCTATACTATTTAGCAATACCCTTCTCATTATAATTATCTACTTAAGAAGCTGTATTTTGTGGGCTAATTTCGAATAATTTAAAATAACATTTTTAAAAAAGTATTTGAATTTTGTAATGATAAGCATTATTTGACCAAAAGGTCAGACCATAAGCTTGAATGATGAAAGCATAGCTACACCATATGTGCTTGATAGTGTAGTGGCATCAAGGAAAATCTATTTTTCAGCTCTTGAAGAGAAGGCTGTGGTTATCACTCCACTTACAGAGATCTTAGACACCGTAGCTCTGTTCAGAGAAAGAACTTGCAGCAATCAAAACGCTGGCTGTGCATACCGAAGTttctcaaaatgtagtccacacactagagagtagcagcctcagcatcccctgggaacttgttagaaatgcaaattatgaattcttacctaggacatactgaatgagaaactcgggttggagtacaaaaatttctgtgatttTTTTTTTAtttttaacttttattttacattcaggagtacatgtgcatatttgttatacatttaaactcatgtcatgggttttttgtacagattatctaatcaccagggtattaagtctagtaaccaatagttattttttctgttcctctaccttttcccaacctctgccctgcagtaaaccacagtgtttgctgtttccttcttcgtgttcatgagtactcattatttagctcccacttataagtgagaacatgcagtatttggttttctgttccttcattagtttcctaaggataatgatttccagcttcatccacgttcccacaaaagacatgatattattcttttttatggctgaataatattccatggtgtatatgtaccacagtttctttatctaatctgtcgttgatgggcatttaggttgattcaatgtctttgctattgcaaatagtttagcaatgaacattcacatgcatgtgcctttatggttgaataacctatattcttctgggtatatatgcagtaatgggatttctgggtcaaattgtagttctgttttttagctctttgagaaattgccataatgtgttccacaatggttgaactaatttactcccccatcaacagtgtatatgttcccttttctccacaagcttcccagcatctgttactttttgactttttaatgatagccatcatgactgctgtgggatggtatcccactgtggttttgatttgcatttctctaatgatcagtaatgttgagcattttttatgtgtttgctggctgtatgcatgtctccttttgaaaagtgtctgtttgtttcctttgcccacttttattggggttgttggtttttctcttgcaaatgtatttaagttcattatgaatgctggatattaaacctttgtcagatgcatagtttgcaaatatttcctcccattctgtaggttgtctcaaaagtttgtgttttgaaagtcatccagttgatttgatgcagactgaagtttgaaaaccTGTACTTTACTGCTTTGAGTACAGCTTATAGTCTCAGCAATGAGGCTATGATTTAAAGATTAAAACAAATTAATGCAAAGATTACTGAGCCTTAGTTAATGCTAAACATTGATCATTAAAATCAAGGCAAAAGTTTCATACAGAATAGAATACTTCAGCTCTACGTACTGGAtttttgtgtcttttgtttttgttgttgttgttgACTTACAATTAAGGTTGAGCTATGAGAATGAGAACTCTTCATAATGGGGCTTGCAATCAAAGATAAGCAGAGTTAATACATATCTCTGTCACAAAATAAATCCCAGTCAAAATGGTATCTCTAAAATCAAATAAGGAatattagaatatgggatgggtccagtggcttactcctgtaatccaagcactttgggtggccaaggccacagaatcttttgagcctaggagttcaaggccagcctgaaaagcatagcaagacctgtctctacaaataataataataaaaataataaaaaaataataaaaaaatagctggacatggtggcatgtacatcggttctcagctgctcaggaggctgaggtgggagggtcacttaagcccaggtagtcacgactgtcgtgttcacaccattgcactccagtctgagcagcagagtaagcccttgtctcaatatacatacatatatatatatatatatatatacacacacacacacacacacacacacatatatttatatatacatatgtatTTTTGGAATATAAGTTTTCAAGACTTAAGGCCCATTGCTGCGTGTTAGTTACTATAATCAAAGAGGGAAGACGAATGAGTGCATTGTTTTCTATTAGTCAGTCATGATACCCACACATTAGGATGAATAGTCACAATGATGCTGCTGCTTTTCTTTCCTTTCTTTTCCAATGAACACAAAGAATCTTCCTTGAGAAACATGTTTTTAAAGTGTATTTTAATATCACCACCTTGAAGTAAGTTAGTTTGTTGGGAAGGAGGTAAATTAATTTTTGTCTATGGTACTAAAAGTTTAAACTCAGAGTTGTAATGTATTAAATGCAGACTAATTATAGAAAAGCTAAGTTTATGTGGAATAATTAAGTTATGAGGGTAAAATACAGTTGAATATCAATGTGTAACAGTTTACATTGGGGTTTTCTGGCCTCATTTCCCTGACATTCAACAACATTTGAAGGTCAAATTTTATGGATTTATTAGAGTTGTAAGAGTTATGTTGAAAGTAATTACTCATATGggccaggcgcggtggctcacgcctgtaatcccagcacttagggaggcccaggctggcggatcacaaggtcaggagatcgagaccatcctgactaacacagtgaaacccagtctctactaaaaatacaaaaaattagccgggcgtggtggcgggcacctgtggacccagctactggggaggctgaggcaggagaatggcgtgaacccaggaggcggagcttgcagtgagctgagatcgtgccactgcaccattgcactccagcctgggcgatagagtgagactccatctcaaaaaaaaaaaaaaaaaaaaaagaaaaaaaaaaagaaaGTAATTACTCATATATTTCCTCCTCATCTCCAAATTTCTTTTTAAATTTCTTTTAGTCAAATACTACATTCTGATTTTTGTGTTTCTGGTGTATGTAACATCATTGAAACGTTGTCAGCAGCATGTATAATATATGGGCAAAAGAATGAAAAAAAAATCAGTCCCTCACAAATATATATCCCTAAAATAAAATGTCCCATCACTTTAGAAACTTTATTAGTgttgcctaccaatattaattctcttttatttctttaaaatgcatttgttgaatttcaggtggatacacagccaaacactacacacccaagcctcctgttgcagctttgggtggctatatgtcaaggttatagctaattaaaatatgagcggagaactgtcccatgtaacttcacagcttttctttacaagagactttctcttgaagagcgatgccctctactttctcttatcaccgttgtattagccacaacatgtacacaatgatggagacaagagcaaccatcctagattacaagatggaagccatacattgagcatggcagaacgccaagatcctgggtcactgaCACCATTTGGACTCCCTATCGTGTACCCTGACTGGCATGGATAAGTAAAATAAGCTATTTCCTTAAGCTTTTGTTGTCTGGAAGTATTTTTAGAGAATCTGATATTGATTTTCACTGATGTACTAGGGGAGCCTAATTTCCTTCATGTTGTATTGTTTATGAATACAGAGGCAGGATATTTGTTGAACTGGAATTAAAATAAAAAGGTAAATCATGGGGGAAAGTATTGCTATAATGTGTTTGCGTTTTCAAACATTTGCTCCAATTTCTTGTAactcagccagtcaacaataattactgagcacattctaaagactgagtacacttcaaggccccggggaatgcaacgatgggcaaaccagccaaggccactacctttaaaatgccttcatttgtgttggggtgctaaaataaataaacggataaaattaaaaATGATTGTATTTATTAAATTCATTGAATGCATTCTAAATAAGTCAATTTAAATAGGCATAAATATTTCTGAATTTCTTTGAAAAGACCAGTATTATTATAGTCTCCACTGAAAATTATTAAGAAATATTCTCATTTGAGATTTTATGACACCCTCCTCCACTCAATCTCCTCATCCTCCTCTCAAAATTATCCAAGTTAATGTTGACAGTGTTAACGACTGTTAAGTGTTTGTTGCATATCTAGTCTTTCTTTCTTCTATGATTTTCAATATCCATCTGCTTATGTGTTGAAGAATACATATCCTTATTTATACCAAAATGAGATGATACTGTAGTAATTGGTCTTGATATCCTTAGATGAAAATTCTTATTAtttatttattattttttgaaatgggggtcttgctctgttgcccaggatggtcttaaactcctgcgcttcagtaatccgcctatctcagcttctcaaattcctgggattataggtgtgagccataggaacccagccAAAATCCTTCTTAATACAGACATATGTATGTTTTAACAATTTATCTCtggtataccattgtataaatgtacagtaatttctactatttttcacagtatataatggtatttgtcaaattttagatattacaaactgtctgcagggagcatgtctatgctcatatttttatcttttcatgatattatttctgtgtcatagtttgtgagaagtaaaattgctgagtcatgggatatgtgctttttaaaaatgtttcataaaatcaagttacttttcaaaaattattatcaatttatgccaccactagTCTTAAAAATCCAGCATATAATATTTTTGTTTGGACAATGTAATAGAAAAAATAAGGGATCAACAACAACTCATGTTTATTGGCTATTCATATTACTTTTTAAATTTTTTCTTTATAGATTTTTACTTGTTTTCCCCAAACATTTTGCTTTATGCATTTTTATGTTATGTTGTTTGTTTGTTGTGGAAATACTTTTGACTGTTATGTTTTCATCACTGATTGTACTCTTCAGTGTTTTTAAATATTACTTGATATTGGTAGAAATGTAAATATTACAGTTTTCTTTGTGTTTGTATTTAATTCTGCTATCTTTCCCATTTGTTTACTTCTAACTATTCTGTCAGCATAGATTTAGTAATATCTTTTGTTAGATTTCCCAAACTGAATATCTCCTTTTATGGAATAATTAAATTATTTCCATTCATTTTGATAACACATATGCTTGTCATATACCTATTTTTTTCAATTTTTACTAGTTTTTATATTTTTACTATTTCTTATATTCTCATCAATTTTTGCTAGATCAAATCAATTTAACTTATTATTTTCCTAGATTTTTATAATTAATATTTTTTCTTTATGTAAAGAAAAATTATCACATACAATATGAACATATGCTGAAAATATTTGAGAAAAACAATTAACCTTAATTTTACTCTTGAGAGGTTTAACTATAAATATTTTGTTACAATGCTTTTTTGTATAAttttatttttattgatttatttaagattcagaggtatgtgggcaggtttgttacatgggtatattacataatgttgacgtttagggtagaaatgataccattactcaggtactgagcaaagaatcccaaaggtactttttcaacaattcctttttccctcccttacccctttagtagtcctcaatgtctattgttgccatctttattttcatgagtactaaatgtttagcatctactataaagtgagaacatacagtatttggttttctgttcctgcgcattaattcgcttaggataatggcctccagttgcatccatgttgctacaaaggacatgattttgttcttttttatggttgtgtagtacgccatgatgtatatgtataacatttccttatccaatccactgtagatgggtacctaggttgatttcatgtctttgatattataaaaatagtgctgtgatgaacatatgagtgcatgggtatttttggtagaatgatttgttttcttttggatatatacacagtaatggtattgctggcttgaatgctagttctgtttaaagttctcagagaaatctccaaactgtttttcatagtggctgaactaatttgcatttccaccaacagtgtataagtattctattttctcagcagccttgccagaatttgttgttACAATATTTTAATGTCAATTTTTTTCTTTGTGTATATTATTTGTGTACGTACCTATGCATGTGAGGGGGTGTTTTTGTGTATATACAAATTCAATCTTATATCCTGTCACTTTTGTAACATTTTCTTCATGATGATTTTCTCATGCCACTAAAATAGCATAAATGTTATATGTTGTTGTATATTTTTATTTAATGTTTATGATTTTATATCAGATATAATTTTTAATATATTACTTCCAATAATATATCTTGTGTATTATTTGAATTGTTTAAATTTTTTCATTGTTTAAATATTATCACTCATGCTGTTCATCTATCATACGTAATAGATAAACAAATATCTTTTTTCTTCCTCAATATTTATAACTAGAATTCAGAATCCTCATGAAAGAGTTAAAGATTATATATTATAGATGAAATCAGTTACATTAATCCAATTCTTACTAAATTTATATGAGGAATTTTATTATAAAGATTCAAAGGTGTCATATATAAATAAAATATTAAACCAAGTAGATCTTAAGAATATATCTTTAGGGACATTCTCCATTCTTGACCTCTCTAGAATAATACATTATAGAAATAATGCCCATCAGTTCTTCCTGAGCTTCTTAGAGTTCAGGTACAAAAAACATTATTGGTCAGCCCTAAAACTTAGCATGAGCCTCTTGGGCTTGTTTGGTTTAGGAGTATTCCATGGATAAATTAATTTTGGTAGGCAATTGGGTGATCTAACAGACAAAGCTACATCGATAGTGGAATGGAAGTGGAATTTATGACACACAGATACATATTTCCACATTTATTTTTAGGAATATTATACTACCAAATATTGCCATCTGAATTTTGCAAGGCACCCGTTTCATGTTACCAAATAAACATATAAAAGTATTTGTTAAAActgccatgaggttacaggaagatggcatccatctgcaaaccaggaagaggactttcatcagaatctgaatgagctggcaccttgatcttggactttccagccctcagaaccataggaataaatttctattgcttaagacattcagtaatggtatatttattacagtattttaaaatgactaagacaAATATATTTTATGTTAATGAAATCTATGTAGTTTTAATTAATATTTATCTTGTTCTAAGTCAACATGACCATACATAAATTTGAAACCTCAGTGGAAATTCCCACATCTTCTTATCAGAAAGGGGTATGGTAGAGAAGAGAACAGTTTGAGTATATACAAAAGTTGTGTTATGGAACAGTATTGTGTCTTAACTTCCTATActtttcttaaatctggccacatctgtactacatagagaactatttctacaaaatttctctcatatgaatagcacagatgcctgattactcaactgtgctgcagaatttAGTTTTTGTAAATTATATGCAGTCTTGTTAGTATATTCTAgatattactttgttaaagtcaccaatgaccttcaagatggccaaattgagatcatttattcatctcatttttcttaaaagctatcagtagcattcctcacagttggttactctttccttaaaactaactttttgcattggaaggaaggatttatgaggcatcttattttcttggctttacaatcttctcccaggagcttgttttctatctccctttttagctgttgcttctcaggtcacccctgatctgtcctggggctctttatctatctgtataagctctcacatgatctcatgcagtccttgcttataaatggcattgatatgccagtggctcccaaatcggttctgatcctgactccatattttatacctgcacatctcactatctctatttgtatatccaaaatgaatccaaatttTATAAACAATTTCCTCAATCTGTCCCTCCTCCCCATCTTTACTTAACATCTTAGACCAATTACTTTCATTTCAGTATCTTCTTAATATTCTCCCTGAGTTTACATATCTCCTAGAATCAGTTCTTTACATCCTAACTAGAGCGGTATTTGTATCTTCCTCCCTCCCACCAATGCTTCCTTTTTCCCTTTGTTTTTAACCCAGAAACAATATGTGTCTGTAGGTGCCTGCTTGTCACCTTTATCTTCCCCCATACCATCTTTCTCCTTCTCTTCTAGTTCTTTCTTCTCCCACTTACCGGACACTAAGAAACTCATGATGACAAAATACATGCACCCTTACCTTATTAATATCTGTTTATTCTTTCACAAAAATGTACACTTGTTCTTGTTTTTATACAAAACTAAATCCTAATCTACTCTCTTGTTTGTAATATACATTTTTATATAATAAAACAACTAGAAAATCCTACCTAATCAATGTGTATAAACTTTATTATTTTAATAGGTATATGAAAGTCTGTGAAATATATcataatatatcataattatgatatacaccataatttatgcaactatttcattattgaaaatgactttctttgtttccagcttttttataattataatgttaagctaagaatgttaccttaatgttacattaagtgttcttgtaaatatcagtttatactggtaattttactctacgtaacaagtcccaggaatgcaatggctagatataaggttagctgtaattttaattttaatagatattacaaaatttcattcaaaaaaggGAATAAAACACAGGAATGTAGTTATTGTTCATCTTTTCTTCTTTACTCATAATAATATATCTTAAATTTATTCCTTTTGGTAAATTAATTACATGTCATCCAATTGCATTAATTTTTTTGGCAACATATTAGAAATGTAGCTTTGGCTTTCCAGTTTGCATTGTTTTGGCATTTATCCCAAGGCTACTTATTAGAATTAAAAAGTAAGGGGCAAAAATGCTTGAAAAATATAAATATCACCTAAATATTTTTTACAGCCTAACAAGTGCTCTATCATTCTTTTAAGATGTAAAAAGTTGCATAATTAAATTAGTTTATCTACTTATTAAGGTTGAATCCAGAAAAATTATGAAATTTCTCTCTAATCCTTTTTACATTTGTATCAATTTCCACATTTCCACAATTTCTACAGTTATACCAGCTATTCAAGAGACACATCTTCAAGTGGGGAGCTAAGTTGGTATTCTGTTCTGCCAGGCATAATCAACATCAGCTCTAGGCAAGTTGCcagagaatcagataattaagcttgaaaaaacataagataatatcttgcttattccctttctttcaaaggttaaataagtgaagttaagggagtctgaataattatttgcccaaTATTCAAAAGTTGTTTTAGTTGAAGGTGCCTTACAGTGGTTTGTAATAAGGTGTTAATTGTGATAGAATCCACACAAATATAGGTTTCACACTTCCTTGATTAGAAGATGCCTTTCTGTTTGTAACATCTTTATATATGTCTTATAATCAGTGACAATTTATTGATCCTTGCTTTTAACAGGACCATATTTCAACTCAGCCGAATTTGAATACAGAAACAGGGTTATGATCATGGAGCTACTTTTAGGAAATTATTATCTAATAATTACCTTAAAATTTTAACCATCACCCATAAAATAATACAATTGCATTATCATCTTCAGGTAATATCAGTTTTGGTATTCAATATATATCCCATGACTAGTATAGATCAGCGTTTCTCATACTAAATATCATATAGACATTTTCTTAAATATTCTCTTGAATACACTAAGTTCACTTGAGGCataattttacttaaatatgttaacatcaaactaattatacaaccccatatgcttatagctcttatgtaaacacaaaccaaaaaaaaagaaatcaaatgaaaatacaacaggcaaaatatccaaatttcccaacttaatttaatacaacagatgatgttgctttgctgaaatcaaatcctatctcaaacatgaatttgtttatgagtgtttgtgtgtcaacgctaatctccacatgcctgaagtttacaatgactatgagtgcactatggtgatgctgttcctctaccactttttccaatttaactatgtagcaccttcatttatgcagcatgccatcatatcgcttggcattaacttagagtgaacAATCGAGTGTTAAATTTTTATTATTCACAAATAATAAAAGCAGTAGTGTTGGGCACCAATGTGATAATAAACATGAATGTAAACCAAAGTGATAAATAGTGGCAACACTAAGTTCCAAATTATCCAGCTGTATGGTTATACAGATGATAAAAATATGCTTAAGATTATTACAGTAATGAAAAGGAAAATTTTGAATCCCAAAATATACTCAGTGATGACTATGAATACGTCCCAGACACATATGAAAAGTGGTGGAATACATATTTGCTTTGTATGTTATTTCAGGATGACATAAGATTAAAAACTTGGTTCACAAAAGCCCAGGTAAGCCTGAATTGCTGGAACCCAGAAGTCAATCTAATTTGTGGATTTTTTCAGTTGAGTGATGGGAAGTTATTCAGACATAGTAAAAGCATCCAAAGATTTTTATGACATGAAGTAGCGAGTCCAGTGGAAAGGCATGTGGAGGTAGTAACATATAGTGTTAAACATCAGTAGGTAAACTCAGGAAAGATTTACCTACTCCTGGAAGAGCTGGACTGAATGAATCTGGAAAGGGATTTAGAACTCAGAGGTCTAGCCGCTGGTGTAGGAAAGGAGCAAGACCTTGGTTTCACATGTCAAGGTGACAACACTGTCCTGAAATTTTGTGTGAGCCAGAAGCAGATGAGGAACAACGCTGAGCAGAAACCTATTATCCAAATTTGAGTTAAGCAAAGCAAGATAAGTGGGATAAATCAGTATAAGAGCAAAACTTAAAGAATCTTGATttgaattgcagttgtaaatggcgaattgaaggggcaattgcagttgcaaAAAGGGCAAAATTGAAGTGAAGTTGTAGCAAAAATGAACTGCAAGTTTTTAGACTAATGACACTTCTTTATTTACATTTTTAATTATAAGTTGTTCGGCTAGAACATTGCCAACTGAACACAAATAATCTGTAATTATTCCATAAAATATTTGAAATATTTTCTAAACAAGAAATGATTCTGCATATTTATAATAAGCAGGTATATATTTAACCTCATACATTAAACCTATTGTCCAAATTACTGAGATATTTTTATTTTTTAAATTAGGGTGACTCGGTTCCCCAGAAACATTTCATTCCAAAATCTTTACCAGTAGTCTTGCAAAATAAAAATTGATTTAAATAATAGGAATAATAGGAAGGATATAACAAGTGCTTGCAACACAAAGGCAAATTTAAAGATACACTGATACATACATATATGCAAACTTTGCCACTAGAAGCACAGTGTGACATTCCACGTAGACTATATTCTGTTCCATGGGATGAGTCATATATCAGTGTTTCCCATTTCCTGAACTGGATATTGAGCTTTATCCTGTAGATGAAAATTTTAGAATTTCATTAGACGTATTTTGATAGAAAAATATTGCAAAAAACCTCCTAAATTACATTATTATAAATTAAAAAAAAATAACCTACATCATCTGGTCCTTTCACACATGGTGCTTCTTCTACTTCCCTACAAGCTTCCTTGGTATAGCTTATTAATACTAACAATGTTATCTCCTTTCTAATAACTAACTTTGGAAAGTTTACAAACCTTCCAAAGACATACTAGAAATCATACAGGTTATTAGTTCTTTCCAAAGTTGACGTGTCCAGAGAATGCCTGCATTTTCAAAATGTAAACATAAAACAATATTTTTACGATAGCTGGAAATGGATTTA	T	.	PASS	PRECISE;SVTYPE=DEL;SVLEN=-43643;END=184596730;CIPOS=-0,0;CILEN=-0,0;RE=2;RNAMES=NULL;STRAND=+-	GT:DR:DV:PL:GQ	./.:.:2:.,.,.:.
chr2	186605787	cuteSV.INS.610	t	tTAATACATATTCTTATGTATATGTATAATACATATTCTATGTATATGGTAT	.	PASS	PRECISE;SVTYPE=INS;SVLEN=51;END=186605787;CIPOS=-18,18;CILEN=-3,3;RE=15;RNAMES=NULL	GT:DR:DV:PL:GQ	./.:.:15:.,.,.:.
chr2	186638614	cuteSV.INS.611	t	tCCCCCCCCCCCCCCCCCCCCCCCCCCCCCCCCCCCCCCCCT	.	PASS	PRECISE;SVTYPE=INS;SVLEN=41;END=186638614;CIPOS=-47,47;CILEN=-2,2;RE=2;RNAMES=NULL	GT:DR:DV:PL:GQ	./.:.:2:.,.,.:.
chr2	186648984	cuteSV.DEL.762	catttgtgtgtatatatatacacatttgtgtgtatatatatacac	c	.	PASS	PRECISE;SVTYPE=DEL;SVLEN=-44;END=186649028;CIPOS=-2,2;CILEN=-0,0;RE=10;RNAMES=NULL;STRAND=+-	GT:DR:DV:PL:GQ	./.:.:10:.,.,.:.
chr2	186660381	cuteSV.INV.79	G	<INV>	.	PASS	PRECISE;SVTYPE=INV;SVLEN=310;END=186660691;RE=2;STRAND=++;RNAMES=NULL	GT:DR:DV:PL:GQ	./.:.:2:.,.,.:.
chr2	186668206	cuteSV.INS.612	t	tATATATGTATATATATATATATATATATATATATATAT	.	PASS	PRECISE;SVTYPE=INS;SVLEN=38;END=186668206;CIPOS=-9,9;CILEN=-4,4;RE=10;RNAMES=NULL	GT:DR:DV:PL:GQ	./.:.:10:.,.,.:.
chr2	188261791	cuteSV.DEL.763	atattatatattttatataatatatatattatatattttatataatatatatattatatattatatattttatataatatatatattat	a	.	PASS	PRECISE;SVTYPE=DEL;SVLEN=-88;END=188261879;CIPOS=-3,3;CILEN=-1,1;RE=2;RNAMES=NULL;STRAND=+-	GT:DR:DV:PL:GQ	./.:.:2:.,.,.:.
chr2	188787710	cuteSV.INS.613	t	tTGTGTGTGTGTGTGTGTGTGTGTGTGTGTGTGTGTGTGTG	.	PASS	PRECISE;SVTYPE=INS;SVLEN=40;END=188787710;CIPOS=-0,0;CILEN=-8,8;RE=2;RNAMES=NULL	GT:DR:DV:PL:GQ	./.:.:2:.,.,.:.
chr2	188980374	cuteSV.DEL.764	TTTAGACAATTCTAAAAGATTAATCTTTTAGACAATTCTAAAAGATTAAT	T	.	PASS	PRECISE;SVTYPE=DEL;SVLEN=-49;END=188980423;CIPOS=-9,9;CILEN=-4,4;RE=9;RNAMES=NULL;STRAND=+-	GT:DR:DV:PL:GQ	./.:.:9:.,.,.:.
chr2	189007098	cuteSV.INS.614	a	aATATATATATATATATATATATATATATATATATATATATA	.	PASS	PRECISE;SVTYPE=INS;SVLEN=41;END=189007098;CIPOS=-0,0;CILEN=-1,1;RE=2;RNAMES=NULL	GT:DR:DV:PL:GQ	./.:.:2:.,.,.:.
chr2	189570014	cuteSV.DEL.765	tacacacctatatatgtatgtatatatatatac	t	.	PASS	PRECISE;SVTYPE=DEL;SVLEN=-32;END=189570046;CIPOS=-0,0;CILEN=-0,0;RE=2;RNAMES=NULL;STRAND=+-	GT:DR:DV:PL:GQ	./.:.:2:.,.,.:.
chr2	189792690	cuteSV.INS.615	a	aATATATATATATATATATATATATATATATATATAT	.	PASS	PRECISE;SVTYPE=INS;SVLEN=36;END=189792690;CIPOS=-0,0;CILEN=-3,3;RE=8;RNAMES=NULL	GT:DR:DV:PL:GQ	./.:.:8:.,.,.:.
chr2	189792698	cuteSV.INS.616	a	aATATATATATATATATATATATATATATATATATATATATATATATATATATATATATATATATATATATATATATAT	.	PASS	PRECISE;SVTYPE=INS;SVLEN=78;END=189792698;CIPOS=-14,14;CILEN=-5,5;RE=4;RNAMES=NULL	GT:DR:DV:PL:GQ	./.:.:4:.,.,.:.
chr2	189841825	cuteSV.INS.617	A	AATTTATTACTCAGTTTCTAGTTTGGTTCACTGAAAACCTTTTTTCAGTGAACCAAGCTAATGAAACTGAGTAATAAAATTCA	.	PASS	PRECISE;SVTYPE=INS;SVLEN=82;END=189841825;CIPOS=-2,2;CILEN=-3,3;RE=6;RNAMES=NULL	GT:DR:DV:PL:GQ	./.:.:6:.,.,.:.
chr2	189864676	cuteSV.DEL.766	aaaaaaaaaaaaaatatatatatatatatatata	a	.	PASS	PRECISE;SVTYPE=DEL;SVLEN=-33;END=189864709;CIPOS=-1,1;CILEN=-1,1;RE=3;RNAMES=NULL;STRAND=+-	GT:DR:DV:PL:GQ	./.:.:3:.,.,.:.
chr2	189864680	cuteSV.INS.618	a	aTATATATATATATATATATATATATATATATATATATATAT	.	PASS	PRECISE;SVTYPE=INS;SVLEN=41;END=189864680;CIPOS=-5,5;CILEN=-4,4;RE=4;RNAMES=NULL	GT:DR:DV:PL:GQ	./.:.:4:.,.,.:.
chr2	190420173	cuteSV.DEL.767	tatatagcaaccatatatagcatatatatatagca	t	.	PASS	PRECISE;SVTYPE=DEL;SVLEN=-34;END=190420207;CIPOS=-0,0;CILEN=-0,0;RE=2;RNAMES=NULL;STRAND=+-	GT:DR:DV:PL:GQ	./.:.:2:.,.,.:.
chr2	192225829	cuteSV.DEL.768	aaataaaataaaataaaataaaataaaataaaataaaata	a	.	PASS	PRECISE;SVTYPE=DEL;SVLEN=-39;END=192225868;CIPOS=-12,12;CILEN=-0,0;RE=2;RNAMES=NULL;STRAND=+-	GT:DR:DV:PL:GQ	./.:.:2:.,.,.:.
chr2	197408289	cuteSV.INS.619	A	AGAAAAAAAATTTTTTTTTTTTTGAAAAAAAGAAAG	.	PASS	PRECISE;SVTYPE=INS;SVLEN=35;END=197408289;CIPOS=-28,28;CILEN=-4,4;RE=2;RNAMES=NULL	GT:DR:DV:PL:GQ	./.:.:2:.,.,.:.
chr2	198091695	cuteSV.DEL.769	ataaaataaaataaaataaaataaaataaaataaaataaaat	a	.	PASS	PRECISE;SVTYPE=DEL;SVLEN=-41;END=198091736;CIPOS=-21,21;CILEN=-0,0;RE=2;RNAMES=NULL;STRAND=+-	GT:DR:DV:PL:GQ	./.:.:2:.,.,.:.
chr2	200684750	cuteSV.DEL.770	gagagggggagggggagggggaggggggaggagagggagagggggaggg	g	.	PASS	PRECISE;SVTYPE=DEL;SVLEN=-48;END=200684798;CIPOS=-27,27;CILEN=-2,2;RE=2;RNAMES=NULL;STRAND=+-	GT:DR:DV:PL:GQ	./.:.:2:.,.,.:.
chr2	201281926	cuteSV.DEL.771	TTCAAATTCTTttttttttttttttttttttattgatcattcttgggtgtttctcgcagagggggatttggcagggtcacaggacaatagtggagggaaggtcagcagataaacaagtgaacaaaggtctctggttttcctaggcagaggaccctgcggccttccgcagtgtttgtgtccctgggtacttaagattagggagtggtgatgactcttaacgagcatgctgccttcaagcatctgtttaacaaagcacatcttgcaccgcccttaatccatttaaccctgagtggacacagcacatgtttcagagagcacagggttggggataaggtcacagatcaacaggatcccaaggcagaagaatttttcttagtacagaacaaaatgaaaagtctcccatgtctacttctatccacacagacccggcaaccatccgatttctcaattttttccccacccttcccgcctttctattccacaaaaccgccattgtcatcatggcccatccccaatgagccgctgggcacacctcccagacggggtcgtggccgggcagaggggctcctcacttcccagtaggggcggcccggcagaagcgcccctcacctcccagatggggcggctggccgggcggggggctgacccccccaccgccctcccggacggggcggctggccaggcagaggggctcctcacttcccagtaggggcggccgggcagaggcgcccctcacctcctggatagggcggctggccgggcggggggctgttccccccacctccctcccggatggggcggctggccgggcagaggggtcctcacttcccagtaggggcggcccggcagaggcgcccctcacctcccggacggggcagccggccggaaggggggctgacccccccacctccctcccggacggggcggctggccgggcagaggggctcctcacttcccagtaggggcggccgggcagaggcgcccctcacctcccggacggggcggctggccaggcagggggctgatccccccacctccctcccggacggggcggctggccgggcggggggctgaccccccccacctccctcccggacggggcggctggccgggcagggggctgaccccccctcccccctcccggacggggcggctggccgggcggggggctgacccccccacctccctcctgggcggggcggctggccgggcagaggggctcctcacttcccagtaggggcggccgggcagaggcgcccctcacctcctggacggggcggctggccaggcggggggctgaccccccacctccctcccggactgggcggctggccgggcggggggTTGAACCCCCACCTCcctcctggacggggcgactggccgggcagaggggctcctcacttcccagtaggggcggccgggcagaggcgcccctcacctcccggacggggcggctggccaggcggggggctgaccccccacctccctcccggactgggcggctggccgggcggggggttgacccccccacctccctcctggacggggcgactggccgggcagaggggctcctcacttcccagtaggggcggccgggcagaggagcccctcacctcccggacggggcggctggccgggcggggggctgacccccccacctccctcccggacggggcggctggccgggcagaggggtcctcacttcccagtaggggcggccgggcagaggcgcccctcacctcccggacggggcggatggccgaccacccccccccgcctccctcccggacggggcggctggccgggcagaggggctcctcacttcccagtaggggcggccgggcagaggagcccctcacctcccggacggggcggctggccgggcggggggctgaccccccccacctccctcccggacggggtggctgccgggcggagacgctcctcacttcccagacggggtggttgccagacggaggggctcctcacttctcagacggggcggttgccaggcagagggtttcctcacttctcagacggagcggccgggcagagacactcctcacctcccagacagggttgcggcccagcagaggcgctcctcacatcccagacagggcggtggggcagaggtgctccccacatctcagacgatgggcggccgggcagagacgctcctcacttcctagatgggatggcggcggggaagaggcgcttctcgcttcctagatgggatggcggccgggcagagacgctcctcactttccacactgggcagccaggcagaggggctcctcatatcccagacgatgggtggccaagcagagacgctcctcacttcccagacggcgtggcggccgggcagaggctgcaatctcggctctttgggaggccaaggcaggcggctgggaggtggttgtagcaagccgagatcacgccactgcactccagcctgggcaccattgagcactgagtgaacgagactccatctgcaatcccggcacctcgggaggccgaggctggcggatcactcgcggttaggagctggagaccagcccggccaacacagcgaaaccccatctccaccaaaaaaaaaacgaaaaccagtcaggcgtggcggcgcgcgcctgcaatcgcaggcactcggcaggctgaggcaggagaatcaggcagggaggttgcagtgagccgagatggcagcagtaccgtccagctttggctcggcatgagagggagagggagacggggagagggagagggagagggagacggggagagggagagggagagggG	T	.	PASS	PRECISE;SVTYPE=DEL;SVLEN=-2792;END=201284718;CIPOS=-0,0;CILEN=-0,0;RE=5;RNAMES=NULL;STRAND=+-	GT:DR:DV:PL:GQ	./.:.:5:.,.,.:.
chr2	201284687	cuteSV.INS.620	g	gGGGAGAGGAGAGGGAGACGGGAGAGGGAGAGGGAGAGGGAGACGGGGAGAGGGAGAGACGGGGGAGAGGGAGAGGGAGAGGGAGACGGGGAGAGGGAGAGGGAGACGGGGAGAGGGAGAGGGAGAGGGAGACGGGAGACGGGGAGAGGGAGAGGAGACGGGAGAGGGAGAGGGAGACGGGGAGAGGGAGAGGGAGAGGGAGACGGGAGACGGGGAGAGGGAGAGGGAGAGGGAGACGGGGAGAGGGAGAGGGAGACGGGGAGAGGGAGAGGGAGGCGGGGAGAGGGAGAGGGAGACGGGGAGAGGGAGAGGGAGACGGGGAGAGGGAGAGGGAGGACGAGAGGGAGAGGGAG	.	PASS	PRECISE;SVTYPE=INS;SVLEN=352;END=201284687;CIPOS=-20,20;CILEN=-17,17;RE=4;RNAMES=NULL	GT:DR:DV:PL:GQ	./.:.:4:.,.,.:.
chr2	203313145	cuteSV.INS.621	t	tTATATATATATATATATATATATATATATATATATATATATATATATATATA	.	PASS	PRECISE;SVTYPE=INS;SVLEN=52;END=203313145;CIPOS=-0,0;CILEN=-2,2;RE=2;RNAMES=NULL	GT:DR:DV:PL:GQ	./.:.:2:.,.,.:.
chr2	204320532	cuteSV.DEL.772	aacagtgattgttggtcaccctaTGGGTGCAGGTGTATAGGATGGAGAGGGAAGGGAAAGGCAAG	a	.	PASS	PRECISE;SVTYPE=DEL;SVLEN=-64;END=204320596;CIPOS=-0,0;CILEN=-0,0;RE=2;RNAMES=NULL;STRAND=+-	GT:DR:DV:PL:GQ	./.:.:2:.,.,.:.
chr2	207607686	cuteSV.INS.622	A	AATACATTTTTTTTTTTTTTTTTTTTTTTTTTGAGACGGAGTCTCGCTCTGTCGCCCAGGCTGGAGTGCAGTGGCGCGATCTCGGCTCACTGCAAGCTCCGCCTCCCGGGTTCACGCCATTCTCCTGCCTCAGCCTCCGAGTAGCTGGGACTACAGGCGCCCGCCACCACGCCCGGCTAATTTTTTGTATTTTTAGTAGAGACGGGGTTTCACCGTGTTAGCCAGGATGGTCTCGATCTCCTGACCTCGTGATCCGCCCGCCTCGGCCTCCCAAATGCTGGGATTACAGGCGTGAGCCACCGCGCCCGGCCCCATC	.	PASS	PRECISE;SVTYPE=INS;SVLEN=315;END=207607686;CIPOS=-4,4;CILEN=-3,3;RE=6;RNAMES=NULL	GT:DR:DV:PL:GQ	./.:.:6:.,.,.:.
chr2	207609764	cuteSV.DEL.773	AACCTATTCCctccctctccctctccctccccctccctctccctctccctctccctctccctccacggtctccctctgatgccgagccaaggctggacggtactgctgccatctcggctcactgcaacctccctgcctgattctcctgcctcagcctgccgagtgcctgcgattgcaggcgcgcaccgccacgcctgactggttttcggttttttttggtggagacggggtttcgctgtgttggccgggctggtctccagctcctagccgcgagtgatccgccagcctcggcctcccgaggtgccgggattgcagatggagtctcgttcactcagtgctcaatggtgcccaggctggagtgcagtggcgtgatctcggctcgctgcaaccacctcccagccgcctgccttggcctcccggagagccgagattgcagcctctgcctggccgccaccccgtctgggaagtgaggagcgtctctgcttggccacccatcgtctgggatgtgaggagcccctctgcctggctgcccagtctggaaagtgaggagcgtctctgcccggccgccatcccatctgggaagcgaggagcgcctcttccccgccgccatcccatctaggaagtgaggagcgtctctgcccggccgcccatcgtctgagatgtggggagcacctctgccccgccgccctgtctgggatgtgaggagcgcctctgctgggccgcagccctgtctgggaggtggggagcgtctctgcccggccgctccgtctgagaagtgaggaaaccctctgcctggcaaccgccccgtctgagaagtgaggagcccctccgtccggcaaccaccccgtctgggaagtgaggagcgtctccgcccagcagccaccccgtccgggagggaggtggggggggtcagccccccgcccggccagccgccccgtccgggaggtgaggggctcctctgcccggccgcccctactgggaagtgaggagcccctctgcctggccagccgccccgtccgggagggaggtggggggatcagccccccgcctggccagccgccccatccgggaggtgaggggcgcctctgcccggccgcccctactgggaagtgaggagcccctctgcccggccagccgccccgcccgggagggaggtgggggggtcatcctcccacctggccagctgccccatccgggagggaggtgggggggtcagccccccgcctggccagtcgccccgtccgggaggtgaggggcgcctctgcccggccgcccctactggaaagtgaggagcccctctgcccggccagccgccccgtccgggagggaggcgggggggggggggggggtcggccagccgcccggtccgggagggaggtggggggggtcagccccccttccggccggccgccccgtccgggaggtgaggggcgcctctgcccggccgcccctactgggaagtgaggacccctctgcccggccagccgccccgtccgggagggaggtgggggggacagccccccgcccagccagccgccctatccaggaggtgaggggcgcgtctgcccggccgtccctactgggaagtgaggagcccctctgcctggccagccgccccgtccgggagggtggtgggggggtcagccccccgcccggccagccgccccatccgggaggtgaggggcgcttctgcccggccgcccctactgggaagtgaggagcccctctgcccggccacgaccccgtctgggaggtgtgcccagcggctcattggggatgggccacgatgacaatggcggttttgtggaatagaaaggcgggaagggtggggaaaaaattgagaaatcggatggttgccgggtctgtgtggatagaagtagacatgggagacttttcattttgttctgtactaagaaaaattcttctgccttgggatcctgttgatctgtgaccttatccccaaccctgtgctctctgaaacatgtgctgtgtccactcagggttaaatggattaagggcggtgcaagatgtgctttgttaaacagatgcttgaaggcagcatgctcgttaagagtcatcaccactccctaatcttaagtacccagggacacaaacactgcggaaggccaaggccgcagggtcctctgcctaggaaaaccagagacctttgttcacttgtttatctgctgaccttccctccactattgtcctatgaccctgccaaatccccctctgcgagaaacacccaagaatgatcaataaaaaaaaaataaaTTAATTaaaaaaaaaaaaaaaaaaagaaa	A	.	PASS	PRECISE;SVTYPE=DEL;SVLEN=-2302;END=207612066;CIPOS=-5,5;CILEN=-0,0;RE=5;RNAMES=NULL;STRAND=+-	GT:DR:DV:PL:GQ	./.:.:5:.,.,.:.
chr2	211557633	cuteSV.DEL.774	ttccttataagtgtataaggaacacttatac	t	.	PASS	PRECISE;SVTYPE=DEL;SVLEN=-30;END=211557663;CIPOS=-0,0;CILEN=-0,0;RE=5;RNAMES=NULL;STRAND=+-	GT:DR:DV:PL:GQ	./.:.:5:.,.,.:.
chr2	211558917	cuteSV.INV.80	g	<INV>	.	PASS	PRECISE;SVTYPE=INV;SVLEN=108;END=211559025;RE=2;STRAND=--;RNAMES=NULL	GT:DR:DV:PL:GQ	./.:.:2:.,.,.:.
chr2	211586342	cuteSV.INV.81	A	<INV>	.	PASS	PRECISE;SVTYPE=INV;SVLEN=183;END=211586525;RE=2;STRAND=++;RNAMES=NULL	GT:DR:DV:PL:GQ	./.:.:2:.,.,.:.
chr2	211686522	cuteSV.DEL.775	gcctctagattcttttttttttttttttttttttttttttttttgagatggagtctcgctctgtcgcccaggtcggactgcggactgcagtggcgcaatctcggctcactgcaagctccgcttcccgggttcacgccattctcctgcctcagcctcccgagtagctgggactacaggcgcccgccaccgcgcccggctaattttttttgtatttttagtagagacggggtttcaccttgttagccaggatggtctcgatctcctgacctcatgatccacccgcctcggcctcccaaag	g	.	PASS	PRECISE;SVTYPE=DEL;SVLEN=-297;END=211686819;CIPOS=-2,2;CILEN=-0,0;RE=14;RNAMES=NULL;STRAND=+-	GT:DR:DV:PL:GQ	./.:.:14:.,.,.:.
chr2	211721629	cuteSV.INS.623	t	tATATATATATATATATATATATATATATATATATATATATATATATATATATATATATATATATATATATATATATATATATATATATATATATATATATATATATATAT	.	PASS	PRECISE;SVTYPE=INS;SVLEN=110;END=211721629;CIPOS=-13,13;CILEN=-14,14;RE=4;RNAMES=NULL	GT:DR:DV:PL:GQ	./.:.:4:.,.,.:.
chr2	211772928	cuteSV.INS.624	a	aACATATATATATATATATATATATATATATATATATATATATATAT	.	PASS	PRECISE;SVTYPE=INS;SVLEN=46;END=211772928;CIPOS=-6,6;CILEN=-8,8;RE=10;RNAMES=NULL	GT:DR:DV:PL:GQ	./.:.:10:.,.,.:.
chr2	211773638	cuteSV.INS.625	t	tTATATATATATATATATATATATATATATATATATATATATATATATATATATATATATATATATATATATATATATATATATATATATATATATATATATATATATATATATATATATATATATATATATATATATATATATATATATATATATATATATATATATATATATATAT	.	PASS	PRECISE;SVTYPE=INS;SVLEN=177;END=211773638;CIPOS=-14,14;CILEN=-11,11;RE=9;RNAMES=NULL	GT:DR:DV:PL:GQ	./.:.:9:.,.,.:.
chr2	211873124	cuteSV.DEL.776	TCTAAATTGCAGTTGGAGTGCCACGAGTAAGCTAAG	T	.	PASS	PRECISE;SVTYPE=DEL;SVLEN=-35;END=211873159;CIPOS=-103,103;CILEN=-7,7;RE=2;RNAMES=NULL;STRAND=+-	GT:DR:DV:PL:GQ	./.:.:2:.,.,.:.
chr2	211905655	cuteSV.INS.626	a	aATATATATATATATATATATATATATATATATATATATA	.	PASS	PRECISE;SVTYPE=INS;SVLEN=39;END=211905655;CIPOS=-11,11;CILEN=-5,5;RE=5;RNAMES=NULL	GT:DR:DV:PL:GQ	./.:.:5:.,.,.:.
chr2	212003109	cuteSV.INS.627	a	aAGAAAGAAAGAAAGAAAGAAAGAAAGAAAGAAAGAA	.	PASS	PRECISE;SVTYPE=INS;SVLEN=36;END=212003109;CIPOS=-8,8;CILEN=-0,0;RE=4;RNAMES=NULL	GT:DR:DV:PL:GQ	./.:.:4:.,.,.:.
chr2	212009033	cuteSV.DEL.777	GTTTTTCTAAACAGAAATTTTAGTTATATGT	G	.	PASS	PRECISE;SVTYPE=DEL;SVLEN=-30;END=212009063;CIPOS=-5,5;CILEN=-0,0;RE=7;RNAMES=NULL;STRAND=+-	GT:DR:DV:PL:GQ	./.:.:7:.,.,.:.
chr2	212015043	cuteSV.DEL.778	atatatatatatatatatatatatatatatatatatatatatat	a	.	PASS	PRECISE;SVTYPE=DEL;SVLEN=-43;END=212015086;CIPOS=-0,0;CILEN=-1,1;RE=5;RNAMES=NULL;STRAND=+-	GT:DR:DV:PL:GQ	./.:.:5:.,.,.:.
chr2	212015063	cuteSV.INS.628	a	aTATATATATATATATATATATATATATATATATATATATATATATATA	.	PASS	PRECISE;SVTYPE=INS;SVLEN=48;END=212015063;CIPOS=-24,24;CILEN=-9,9;RE=5;RNAMES=NULL	GT:DR:DV:PL:GQ	./.:.:5:.,.,.:.
chr2	212060597	cuteSV.INS.629	g	gCGGGCGCGGTGGCTCACGCCTGTAATCCCAGCACTTTGGGAGGCCGAGGCGGGCGGATCACGAGGTCAGGAGATCGAGACCATCCCGGCTAAAATGGTGAAACCCCGTCTCTACTAAAAATACAAAAAATTAGCCGGGCGTAGTGGCGGGCGCCTGTAGTCCCAGCTACTTGGGAGGCTGAGGCAGGAGAATGGCGTGAACCCAGGAGGCGGAGCTTGCAGTGAGCCGAGATCCCGCCACTGCACTCCAGCCTGGGCGACAGAGCGAGACTCCGTCTAAAAAAAAAAAAAAAAAAAAAAAAAGAGTATGGGGTG	.	PASS	PRECISE;SVTYPE=INS;SVLEN=314;END=212060597;CIPOS=-6,6;CILEN=-4,4;RE=2;RNAMES=NULL	GT:DR:DV:PL:GQ	./.:.:2:.,.,.:.
chr2	212102092	cuteSV.INS.630	t	tTATATATATATATATATATATATATATATATATATATATATATATATATATATATATATATATATATATATATATATATATATATATATATATATATATATATATATATATATATATATATATATATATATATATATATATATATATATATATATAT	.	PASS	PRECISE;SVTYPE=INS;SVLEN=157;END=212102092;CIPOS=-0,0;CILEN=-14,14;RE=6;RNAMES=NULL	GT:DR:DV:PL:GQ	./.:.:6:.,.,.:.
chr2	212191991	cuteSV.DEL.779	ttatatatgttatatataatatatgttatatgtta	t	.	PASS	PRECISE;SVTYPE=DEL;SVLEN=-34;END=212192025;CIPOS=-14,14;CILEN=-2,2;RE=4;RNAMES=NULL;STRAND=+-	GT:DR:DV:PL:GQ	./.:.:4:.,.,.:.
chr2	212208194	cuteSV.INV.82	a	<INV>	.	PASS	PRECISE;SVTYPE=INV;SVLEN=119;END=212208313;RE=2;STRAND=++;RNAMES=NULL	GT:DR:DV:PL:GQ	./.:.:2:.,.,.:.
chr2	212331060	cuteSV.INS.631	t	tTATATATATATATATATATATATATATACACATATATATATATATATACGTATATGTATATATATATATATACACCTATATATATATATATAT	.	PASS	PRECISE;SVTYPE=INS;SVLEN=93;END=212331060;CIPOS=-0,0;CILEN=-4,4;RE=2;RNAMES=NULL	GT:DR:DV:PL:GQ	./.:.:2:.,.,.:.
chr2	212370123	cuteSV.INV.83	a	<INV>	.	PASS	PRECISE;SVTYPE=INV;SVLEN=196;END=212370319;RE=2;STRAND=++;RNAMES=NULL	GT:DR:DV:PL:GQ	./.:.:2:.,.,.:.
chr2	212384892	cuteSV.INS.632	a	aATATATATATATATATATATATATATATATATAT	.	PASS	PRECISE;SVTYPE=INS;SVLEN=34;END=212384892;CIPOS=-0,0;CILEN=-0,0;RE=2;RNAMES=NULL	GT:DR:DV:PL:GQ	./.:.:2:.,.,.:.
chr2	212446581	cuteSV.INS.633	t	tATATATATATATATATATATATATATATATATATATATATATATATATATATATATATATATATAT	.	PASS	PRECISE;SVTYPE=INS;SVLEN=66;END=212446581;CIPOS=-4,4;CILEN=-6,6;RE=9;RNAMES=NULL	GT:DR:DV:PL:GQ	./.:.:9:.,.,.:.
chr2	212446602	cuteSV.DEL.780	atatatatatatatatatatatatatatatatat	a	.	PASS	PRECISE;SVTYPE=DEL;SVLEN=-33;END=212446635;CIPOS=-40,40;CILEN=-2,2;RE=4;RNAMES=NULL;STRAND=+-	GT:DR:DV:PL:GQ	./.:.:4:.,.,.:.
chr2	213306365	cuteSV.BND.93	N	]chr7:28340887]N	.	PASS	PRECISE;SVTYPE=BND;RE=2;RNAMES=NULL	GT:DR:DV:PL:GQ	./.:.:2:.,.,.:.
chr2	213419060	cuteSV.INS.634	G	GTTCTCTACTCAGAAACCTGAAACATCGGCATTAT	.	PASS	PRECISE;SVTYPE=INS;SVLEN=34;END=213419060;CIPOS=-0,0;CILEN=-1,1;RE=2;RNAMES=NULL	GT:DR:DV:PL:GQ	./.:.:2:.,.,.:.
chr2	213728886	cuteSV.DEL.781	aaaaaaaaaaaaaaaaaaaaaaaaaaaaaaa	a	.	PASS	PRECISE;SVTYPE=DEL;SVLEN=-30;END=213728916;CIPOS=-12,12;CILEN=-0,0;RE=2;RNAMES=NULL;STRAND=+-	GT:DR:DV:PL:GQ	./.:.:2:.,.,.:.
chr2	213913602	cuteSV.DEL.782	gtacatgtacatatatgtatatgtacatgtacatatatgtatatgtacatgtacatatatgtata	g	.	PASS	PRECISE;SVTYPE=DEL;SVLEN=-64;END=213913666;CIPOS=-38,38;CILEN=-2,2;RE=2;RNAMES=NULL;STRAND=+-	GT:DR:DV:PL:GQ	./.:.:2:.,.,.:.
chr2	214751100	cuteSV.DEL.783	gtgtgtgtgtgtgtgtgtgtatatatatatata	g	.	PASS	PRECISE;SVTYPE=DEL;SVLEN=-32;END=214751132;CIPOS=-1,1;CILEN=-0,0;RE=5;RNAMES=NULL;STRAND=+-	GT:DR:DV:PL:GQ	./.:.:5:.,.,.:.
chr2	214989200	cuteSV.INS.635	t	tATATATACATATATATATATATATATATATATATATATATATATATATATATATAT	.	PASS	PRECISE;SVTYPE=INS;SVLEN=56;END=214989200;CIPOS=-15,15;CILEN=-7,7;RE=2;RNAMES=NULL	GT:DR:DV:PL:GQ	./.:.:2:.,.,.:.
chr2	220637825	cuteSV.INS.636	c	cATATATATATATATATATATATATATATATATATATAT	.	PASS	PRECISE;SVTYPE=INS;SVLEN=38;END=220637825;CIPOS=-1,1;CILEN=-5,5;RE=2;RNAMES=NULL	GT:DR:DV:PL:GQ	./.:.:2:.,.,.:.
chr2	222203013	cuteSV.INS.637	C	CATATATATATATATATATATATATATATATATATATATATAT	.	PASS	PRECISE;SVTYPE=INS;SVLEN=42;END=222203013;CIPOS=-0,0;CILEN=-4,4;RE=8;RNAMES=NULL	GT:DR:DV:PL:GQ	./.:.:8:.,.,.:.
chr2	222209697	cuteSV.DEL.784	caaaaaaaaaaaaaaaaaaaaaaaaaaaaaaaa	c	.	PASS	PRECISE;SVTYPE=DEL;SVLEN=-32;END=222209729;CIPOS=-0,0;CILEN=-0,0;RE=5;RNAMES=NULL;STRAND=+-	GT:DR:DV:PL:GQ	./.:.:5:.,.,.:.
chr2	222236719	cuteSV.INV.84	A	<INV>	.	PASS	PRECISE;SVTYPE=INV;SVLEN=1546;END=222238265;RE=2;STRAND=--;RNAMES=NULL	GT:DR:DV:PL:GQ	./.:.:2:.,.,.:.
chr2	222868472	cuteSV.INV.85	A	<INV>	.	PASS	PRECISE;SVTYPE=INV;SVLEN=173;END=222868645;RE=2;STRAND=++;RNAMES=NULL	GT:DR:DV:PL:GQ	./.:.:2:.,.,.:.
chr2	222895464	cuteSV.DEL.785	CTTTGTTCttttttttttttttttttttttttttttattgatcattcttgggtgtttctcgcagaaggggatttggcagggtcataggacaatagtggagggaaggtcagcagataaacaagtgaacaaaggtctctggttttcctaggcagaggaccctgcggccttccgcagtgtttgtgtccctgggtacttaagattagggagtggtgctgactcttaaggagcatgctgccttcaagcatctgtttaacaaagcacatcttgcaccgcccttaatccatttaaccctgagtggacacagcacatgtttcagagagcacagggttggggataaggtcacagatcaacaggatcccaaggcagaagaatttttcttagtacagaacaaaatgaaaagtctcccatgtctacttctatccacacagacccggcaaccatccgatttctcaattttttccccacccttcccgcctttctattccacaaaaccgccattgtcatcatggcccatccccaatgagccgctgggcacacctcccagacggggtcgtggccgggcagaggggctcctcacttcccagtaggggcggccgggcagaagcgcccctcacctcccggatggggcggctggccgggcggggggctgacccccccacctccctcccggacggggcggctggccgggcgggtgctgacccctccacctccctcccggacggggcggctggccgacccccccccccgccgcctccctcccggacggggcggctggccgggcagaggggctcctcacttcccagtaggggcggccgggcagaggcgcccctcacctcccggacggggcggctggccaggcggggggctgatccccccacctccctcccggacggggcggctggccgggcggggggctgacccccccacctccctcccggacggggcggctggccgggcagggggctgactccccctcccccctcccggacggggcggctggccgggcgggggGCTGACCCCCCCCAcctccctcccggacggggcggctggccgggcgaggggctgaccccccacctccctcccggactgggcggctggccgggcgggggggctgatccccccacctccctcccggactgggcggctggccgggcagaggggctcctcacttcccagtaggggcggccgggcagaggcgcccctcacctcccggacggggcggccggccgggcggggggctgacccccccacctccctcccggacggggcggctggccgggcagaggggtcctcacttcccagtaggggcggccgggcagaggcgcccctcacctcccggacggggcggctggccgggcgggggggctgacccccccacctccctcccggacggggcggctggccgggcggggggccgacatccccacctccctcccggaccgggcggctggccaggcagggggctgacccccctcccccctcccggactgggcggctggccgggcggggggctgacccccccacctccctcctggacggggcgaccggccgggcagaggggctcctcacttcccagtgggggcggccgggcagaggagcccctcacctcccggacggggcggctggccgggcggggggctgacccccccccacctccctcccggacggggtggctgccgggcggagacgctcctcacttcccagacggggtggctgctggacggaggggctcctcacttctcagacggggcggttgccaggcagagggtttcctcacttctcagacggggcggccgggcagaggcgctcctcacatcccagacagggcggcggggcagaggtgctccccacctctcagacgatgggcggccgggcagagacgctcctcacttcctagatgggatggcggcggggaagtggcgctcctcgcttcctagatgggatggcggacgggcagagacgctcctcactttccagactgggcagccaggcagaggggctcctcatatcccagacgatgggcggccaggcagagacgctcctcacttcccagacggggtggcggccgggcagaggctgcaatctcggctctttgggaggccaaggcaggcggctgggaggtggttgtagcgagccgagatcacgccactgcactccagccttggcaccattgagcactgagtgaacgagactccgtctgccatcccggcacctcgggaggccgaggctggcggatcactcgcggttaggagctggagaccggcccggccaacacagcaaaaccccgtctccaccaaaaaaaaacgaaaaccagtcaggcgtggtgacgcgcgcctgcaatcgcaggcactcggcaggctgaggcaggagactcaggcatggaggttgcagtgagccgagatcgcagcagtacagtccagcttcggctcggcatcagagggagaccgtggagagggagagggggagggggagggggagggggagggggagCTAC	C	.	PASS	PRECISE;SVTYPE=DEL;SVLEN=-2493;END=222897957;CIPOS=-5,5;CILEN=-0,0;RE=4;RNAMES=NULL;STRAND=+-	GT:DR:DV:PL:GQ	./.:.:4:.,.,.:.
chr2	222932645	cuteSV.DEL.786	AGCATGggccgggcgcggtggctcacgcctgtaatcccagcactttgggaggccgaggcgggtggatcatgaggtcaggagatcgagaccatcctggctaacaaggtgaaaccccgtctctactaaaaatacaaaaaattagccgggcgcggtggcgggcgcctgtagtcccagctactcgggaggctgaggcaggagaatggcgtgaacccgggaagcggagcttgcagtgagccgagattgcgccactgcagtccgcagtccagcctgggcgacagagcgagactccgtctcaaaaaaaaaaaaaaaaaaaaaaa	A	.	PASS	PRECISE;SVTYPE=DEL;SVLEN=-316;END=222932961;CIPOS=-4,4;CILEN=-1,1;RE=7;RNAMES=NULL;STRAND=+-	GT:DR:DV:PL:GQ	./.:.:7:.,.,.:.
chr2	224253973	cuteSV.INS.638	t	tTTATATATATATATATATATATATATATATATATATATATATATATATATATATATATATATA	.	PASS	PRECISE;SVTYPE=INS;SVLEN=63;END=224253973;CIPOS=-0,0;CILEN=-2,2;RE=2;RNAMES=NULL	GT:DR:DV:PL:GQ	./.:.:2:.,.,.:.
chr2	224519747	cuteSV.DEL.787	GAAATGCACACATATATTCACAGTAAACTTGTGATATGCACATGAT	G	.	PASS	PRECISE;SVTYPE=DEL;SVLEN=-45;END=224519792;CIPOS=-66,66;CILEN=-6,6;RE=2;RNAMES=NULL;STRAND=+-	GT:DR:DV:PL:GQ	./.:.:2:.,.,.:.
chr2	230510474	cuteSV.DEL.788	Cttttttttttttttttttttttttttttttttttt	C	.	PASS	PRECISE;SVTYPE=DEL;SVLEN=-35;END=230510509;CIPOS=-0,0;CILEN=-0,0;RE=2;RNAMES=NULL;STRAND=+-	GT:DR:DV:PL:GQ	./.:.:2:.,.,.:.
chr2	234117500	cuteSV.INS.639	a	aATATATATATATATATATATATATATATATATATATAGATAGAGAGAGA	.	PASS	PRECISE;SVTYPE=INS;SVLEN=49;END=234117500;CIPOS=-0,0;CILEN=-1,1;RE=2;RNAMES=NULL	GT:DR:DV:PL:GQ	./.:.:2:.,.,.:.
chr2	234419267	cuteSV.INS.640	t	tCTTTCTTTTTCTTTTTCTTTTCTTTTCTTTT	.	PASS	PRECISE;SVTYPE=INS;SVLEN=31;END=234419267;CIPOS=-11,11;CILEN=-0,0;RE=2;RNAMES=NULL	GT:DR:DV:PL:GQ	./.:.:2:.,.,.:.
chr2	235910254	cuteSV.INS.641	C	CGTGTTAGGCAGTCACTGAGCCAGGACTTCCTTCCCACCACATTGGGGTGCTCTTGCCTGGCCTGCCTGTGTTAGGCAGTCACTGAGCTGGTTCCTTCCCACCACATTGAGGTGCTCTTGCCTGGC	.	PASS	PRECISE;SVTYPE=INS;SVLEN=125;END=235910254;CIPOS=-50,50;CILEN=-7,7;RE=2;RNAMES=NULL	GT:DR:DV:PL:GQ	./.:.:2:.,.,.:.
chr2	238110663	cuteSV.DEL.789	ggatcccatttaggatgccatatGttaccgagtttccctttcctgtccc	g	.	PASS	PRECISE;SVTYPE=DEL;SVLEN=-48;END=238110711;CIPOS=-53,53;CILEN=-1,1;RE=2;RNAMES=NULL;STRAND=+-	GT:DR:DV:PL:GQ	./.:.:2:.,.,.:.
chr2	239038438	cuteSV.DEL.790	cggggcggctggccaggcgggggctgccccccacctcccagat	c	.	PASS	PRECISE;SVTYPE=DEL;SVLEN=-42;END=239038480;CIPOS=-0,0;CILEN=-0,0;RE=2;RNAMES=NULL;STRAND=+-	GT:DR:DV:PL:GQ	./.:.:2:.,.,.:.
chr2	240181479	cuteSV.DEL.791	aagaaatacctgaaactcggtaacttgtaaaggaaagagattcacacttctatgaagaaatacctgaaactcggtaacttgtaaaggaaagaggttcacacttctatga	a	.	PASS	PRECISE;SVTYPE=DEL;SVLEN=-108;END=240181587;CIPOS=-3,3;CILEN=-1,1;RE=2;RNAMES=NULL;STRAND=+-	GT:DR:DV:PL:GQ	./.:.:2:.,.,.:.
chr2	240527039	cuteSV.DUP.35	g	<DUP>	.	PASS	PRECISE;SVTYPE=DUP;SVLEN=828;END=240527867;RE=2;STRAND=-+;RNAMES=NULL	GT:DR:DV:PL:GQ	./.:.:2:.,.,.:.
chr2	240640838	cuteSV.DEL.792	ttgacctacctaccttccttccttccttccctccctcc	t	.	PASS	PRECISE;SVTYPE=DEL;SVLEN=-37;END=240640875;CIPOS=-31,31;CILEN=-4,4;RE=2;RNAMES=NULL;STRAND=+-	GT:DR:DV:PL:GQ	./.:.:2:.,.,.:.
chr2	241566689	cuteSV.DEL.793	AGCTGGCCCCTGGCAGACTCCAGCCCTTTTCCTGCCACCTCAACCTgtgaaatacgccagacacaaaatgaacaagccgtgtgattacacttatgtgaaattttcagggtaggtaaatctacagagacagaaagtaagatgagtggctgccaggggctgtcggtgaaatagggagtgactgctagtgggcatggggtttctcgtgggatgatgaaaatgttctagaattagatagaggtgatggttgcacagctttgtgaatatgctcaaagatatcccacttttaaaagattaattttatggtaatggaattatatcAGTTAAAAAGACACAGAAGAGCTGGAAGGACACAGTGGACGCCGAGGCTGGTGCCTCCGGACTCCTGTCTTCCTGTCTTTCTTTCCCATCCACCCCTCTGGAGTGGAAATGTTGCCATCACTCGGAACATAGTATGttcttttttttttttttaatttttgctcttttgccgaggctggaatgaagagttgtgatcttgcaacctccgccacccgggttcaagcgattctcctgcttcaccctcctgagtagctgggattacaggcacccgccaccatgcttggctaatgtttgtatttttagtagagatggggtttcaccatgttggccaggctgatcttgaactcctgacctcaggtgatccgtctgcctcagcctccccaagtgctaggattataggcatgagccaccgcacccagcGTGGAATGCACTGTTCTGATGGAACCGGACACCTCAGAACAGGTTGTCCCGCAAGCCACACGCAGTGCTGACATCAGGCTCCGCTCCCCGCATGGCCGTGCCCTTGAAGGAGGAACAGCCCCACGTGCTGGGGAAGTGCAGCGGGTAGAGCAGGGGCTGTGCCGGGTGTGCGCATCCCACCAATGACAAGGGCACCTTCGAGGTTGGGGTGGCAGGAAAAGGGCTGGAGTCTGCCAGGGGCCAGCTCAGCTGGGAATTCAAacttgggtttactttgaaggacacgggaagtcacagcaacacgagagctttatgcaggggagtgacatggtctgagttgtgttttTCCCCATttcttttaattgacgttaaactcacatgacataattatccacttaaaagtgtgcaattcagcagcatctgccacattcccagtgtggagcagccaccagctactagtctcaggaggtctttatcaccccagaatgcc	A	.	PASS	PRECISE;SVTYPE=DEL;SVLEN=-1227;END=241567916;CIPOS=-0,0;CILEN=-0,0;RE=2;RNAMES=NULL;STRAND=+-	GT:DR:DV:PL:GQ	./.:.:2:.,.,.:.
chr2	241573125	cuteSV.DEL.794	ACCTGAGCCCCTGGTGAAGGGGCCCGGAACACTTGCTCTCACCTGAGCCCCAGGTGAAGGGGCCCGGAACACC	A	.	PASS	PRECISE;SVTYPE=DEL;SVLEN=-72;END=241573197;CIPOS=-82,82;CILEN=-2,2;RE=2;RNAMES=NULL;STRAND=+-	GT:DR:DV:PL:GQ	./.:.:2:.,.,.:.
chr2	241765377	cuteSV.DEL.795	GGCTGAGGGAGTAGGAAGAGGGGGGAGAACTTGGGGAGATGGGAGCCCCGG	G	.	PASS	PRECISE;SVTYPE=DEL;SVLEN=-50;END=241765427;CIPOS=-94,94;CILEN=-1,1;RE=2;RNAMES=NULL;STRAND=+-	GT:DR:DV:PL:GQ	./.:.:2:.,.,.:.
chr2	242092169	cuteSV.INS.642	A	AAAATACAAATCCTGTCTTTGTTAGCAGTAAC	.	PASS	PRECISE;SVTYPE=INS;SVLEN=31;END=242092169;CIPOS=-11,11;CILEN=-1,1;RE=2;RNAMES=NULL	GT:DR:DV:PL:GQ	./.:.:2:.,.,.:.
chr20	1225968	cuteSV.INS.643	c	cCCCCGCCCCCGTCCCCTGCGCCCCCCGCCCCTCCTTCCCACTGCTCCGCCCCGTCCCCTGCACGCCCCGCCCCTCGCCTG	.	PASS	PRECISE;SVTYPE=INS;SVLEN=80;END=1225968;CIPOS=-36,36;CILEN=-1,1;RE=2;RNAMES=NULL	GT:DR:DV:PL:GQ	./.:.:2:.,.,.:.
chr20	2236339	cuteSV.DUP.36	G	<DUP>	.	PASS	PRECISE;SVTYPE=DUP;SVLEN=102;END=2236441;RE=2;STRAND=-+;RNAMES=NULL	GT:DR:DV:PL:GQ	./.:.:2:.,.,.:.
chr20	2475247	cuteSV.INS.644	g	gATACTGTAAATAAATGTAAAGACGATTTTTC	.	PASS	PRECISE;SVTYPE=INS;SVLEN=31;END=2475247;CIPOS=-18,18;CILEN=-0,0;RE=2;RNAMES=NULL	GT:DR:DV:PL:GQ	./.:.:2:.,.,.:.
chr20	12460794	cuteSV.DEL.796	ggcacatcttcatatacttggtgtccatttttacttttctttgga	g	.	PASS	PRECISE;SVTYPE=DEL;SVLEN=-44;END=12460838;CIPOS=-0,0;CILEN=-0,0;RE=2;RNAMES=NULL;STRAND=+-	GT:DR:DV:PL:GQ	./.:.:2:.,.,.:.
chr20	15461009	cuteSV.INS.645	t	tATATATATATATATATATATATATATATATATATATA	.	PASS	PRECISE;SVTYPE=INS;SVLEN=37;END=15461009;CIPOS=-0,0;CILEN=-0,0;RE=2;RNAMES=NULL	GT:DR:DV:PL:GQ	./.:.:2:.,.,.:.
chr20	16987913	cuteSV.DEL.797	tatatatatatatatatatatatatatatataCA	t	.	PASS	PRECISE;SVTYPE=DEL;SVLEN=-33;END=16987946;CIPOS=-0,0;CILEN=-1,1;RE=2;RNAMES=NULL;STRAND=+-	GT:DR:DV:PL:GQ	./.:.:2:.,.,.:.
chr20	17303478	cuteSV.DEL.798	ataatatatattatatttaatataatatatattatatataatataatatatattatattatatataatatgatataatat	a	.	PASS	PRECISE;SVTYPE=DEL;SVLEN=-79;END=17303557;CIPOS=-9,9;CILEN=-9,9;RE=2;RNAMES=NULL;STRAND=+-	GT:DR:DV:PL:GQ	./.:.:2:.,.,.:.
chr20	28790011	cuteSV.INS.646	t	tTTGAAGAGGTCCTTCACGTCCCTTGTAAGTTGGATTCCTAGGTATT	.	PASS	PRECISE;SVTYPE=INS;SVLEN=46;END=28790011;CIPOS=-0,0;CILEN=-0,0;RE=3;RNAMES=NULL	GT:DR:DV:PL:GQ	./.:.:3:.,.,.:.
chr20	28805838	cuteSV.DEL.799	tctcagaatgcttctgtgtagtttttgtgtgaagatattttgttttccacaataggccacaaagcgctccaaatatctacttgcagattctacgaaaacagcatttcaaaactgctcaatcaaaagaaaatttcaactctgagatgagttcacacatctcaaagaaatt	t	.	PASS	PRECISE;SVTYPE=DEL;SVLEN=-168;END=28806006;CIPOS=-4,4;CILEN=-1,1;RE=2;RNAMES=NULL;STRAND=+-	GT:DR:DV:PL:GQ	./.:.:2:.,.,.:.
chr20	28819792	cuteSV.DEL.800	tgcatctgtctagttattatatgaagatattttgttatccaccaaaggcctcaaagcgcttcaaaggtccacttgcagattccacaaaaagagtattacaaaactgctgaatgcaaagtagggttcaactcagtgggatgaatacatacatcacaaagccgtttgtcagaac	t	.	PASS	PRECISE;SVTYPE=DEL;SVLEN=-171;END=28819963;CIPOS=-37,37;CILEN=-0,0;RE=3;RNAMES=NULL;STRAND=+-	GT:DR:DV:PL:GQ	./.:.:3:.,.,.:.
chr20	28820604	cuteSV.DEL.801	aNNNNNNNNNNNNNNNNNNNNNNNNNNNNNNNNNNNNNNNNNNNNNNNNNNNNNNNNNNNN	a	.	PASS	PRECISE;SVTYPE=DEL;SVLEN=-60;END=28820664;CIPOS=-0,0;CILEN=-0,0;RE=2;RNAMES=NULL;STRAND=+-	GT:DR:DV:PL:GQ	./.:.:2:.,.,.:.
chr20	28830989	cuteSV.INS.647	t	tCAGAATCTGCAACTGGATATTGGGAACACATTGAGGCTTATGGTGGAAAAGGAACTATCTTCACA	.	PASS	PRECISE;SVTYPE=INS;SVLEN=65;END=28830989;CIPOS=-0,0;CILEN=-0,0;RE=7;RNAMES=NULL	GT:DR:DV:PL:GQ	./.:.:7:.,.,.:.
chr20	28875885	cuteSV.INS.648	g	gTTTCCAAGCTGCTCAATCAAAAGAAAGCTTCAACTTTGTGAGAT	.	PASS	PRECISE;SVTYPE=INS;SVLEN=44;END=28875885;CIPOS=-0,0;CILEN=-2,2;RE=3;RNAMES=NULL	GT:DR:DV:PL:GQ	./.:.:3:.,.,.:.
chr20	28889196	cuteSV.DEL.802	ctgtnnnnnnnnnnnnnnnnnnnntccactccactccactcccttccattccatcccatcgcattcaactccactccactccactacagtacagtagactaaactacactcccttccattccattccataccacaccactccattccattccactcctttctttcgacaggatctca	c	.	PASS	PRECISE;SVTYPE=DEL;SVLEN=-176;END=28889372;CIPOS=-18,18;CILEN=-4,4;RE=2;RNAMES=NULL;STRAND=+-	GT:DR:DV:PL:GQ	./.:.:2:.,.,.:.
chr20	28889197	cuteSV.DEL.803	tgtnnnnnnnnnnnnnnnnnnnntccactccactccactcccttccat	t	.	PASS	PRECISE;SVTYPE=DEL;SVLEN=-47;END=28889244;CIPOS=-41,41;CILEN=-15,15;RE=4;RNAMES=NULL;STRAND=+-	GT:DR:DV:PL:GQ	./.:.:4:.,.,.:.
chr20	28889256	cuteSV.INS.649	g	gTAACCCAGGCTGCCAAGGCAGTGACAAATCTCGCTCCGTTTCATTTCACCATTCCATTCC	.	PASS	PRECISE;SVTYPE=INS;SVLEN=60;END=28889256;CIPOS=-42,42;CILEN=-17,17;RE=5;RNAMES=NULL	GT:DR:DV:PL:GQ	./.:.:5:.,.,.:.
chr20	28889588	cuteSV.INS.650	t	tGCTCCACTCCAGTCCAGTCCAGTCCACTCCACTCCATTTCACTCCAATCCATCCCTCACATTCCACTCCATTCCT	.	PASS	PRECISE;SVTYPE=INS;SVLEN=75;END=28889588;CIPOS=-9,9;CILEN=-7,7;RE=12;RNAMES=NULL	GT:DR:DV:PL:GQ	./.:.:12:.,.,.:.
chr20	28889814	cuteSV.DEL.804	ccattccagtccactctactccattccactccattccattgaatcc	c	.	PASS	PRECISE;SVTYPE=DEL;SVLEN=-45;END=28889859;CIPOS=-128,128;CILEN=-21,21;RE=2;RNAMES=NULL;STRAND=+-	GT:DR:DV:PL:GQ	./.:.:2:.,.,.:.
chr20	28890336	cuteSV.BND.94	N	N[chrY:10693217[	.	PASS	PRECISE;SVTYPE=BND;RE=1;RNAMES=NULL	GT:DR:DV:PL:GQ	./.:.:1:.,.,.:.
chr20	28890336	cuteSV.BND.95	N	N[chrY:10988547[	.	PASS	PRECISE;SVTYPE=BND;RE=1;RNAMES=NULL	GT:DR:DV:PL:GQ	./.:.:1:.,.,.:.
chr20	28898947	cuteSV.INS.651	t	tTCCATTCCTTTCCATTCCATTCCATTCCACTTCAC	.	PASS	PRECISE;SVTYPE=INS;SVLEN=35;END=28898947;CIPOS=-0,0;CILEN=-0,0;RE=2;RNAMES=NULL	GT:DR:DV:PL:GQ	./.:.:2:.,.,.:.
chr20	29121845	cuteSV.DEL.805	CATGATGTAGGACAGTGCTTCCCTGTAACGTGTGCAAGATTCCCGTGATGATGGTGACTATGAGACCCTGTCAG	C	.	PASS	PRECISE;SVTYPE=DEL;SVLEN=-73;END=29121918;CIPOS=-36,36;CILEN=-0,0;RE=2;RNAMES=NULL;STRAND=+-	GT:DR:DV:PL:GQ	./.:.:2:.,.,.:.
chr20	29205301	cuteSV.DEL.806	tgaaatacactttttgtagaagctgctactggacattaggactg	t	.	PASS	PRECISE;SVTYPE=DEL;SVLEN=-43;END=29205344;CIPOS=-2,2;CILEN=-14,14;RE=2;RNAMES=NULL;STRAND=+-	GT:DR:DV:PL:GQ	./.:.:2:.,.,.:.
chr20	29312337	cuteSV.DEL.807	gaaagaaagaaagaaagaaagaaagagaaagaaagagaaagaaagagagaaagagagaaagaagaaagaaagaaagaaagaaggaaaaaagaaaggaaaga	g	.	PASS	PRECISE;SVTYPE=DEL;SVLEN=-100;END=29312437;CIPOS=-8,8;CILEN=-6,6;RE=2;RNAMES=NULL;STRAND=+-	GT:DR:DV:PL:GQ	./.:.:2:.,.,.:.
chr20	29408677	cuteSV.INS.652	t	tCCTCCCTCCTCTCCTCTCTCTCTCTCTCTCGCAATTTCCC	.	PASS	PRECISE;SVTYPE=INS;SVLEN=40;END=29408677;CIPOS=-0,0;CILEN=-2,2;RE=2;RNAMES=NULL	GT:DR:DV:PL:GQ	./.:.:2:.,.,.:.
chr20	29435760	cuteSV.DUP.37	T	<DUP>	.	PASS	PRECISE;SVTYPE=DUP;SVLEN=296;END=29436056;RE=2;STRAND=-+;RNAMES=NULL	GT:DR:DV:PL:GQ	./.:.:2:.,.,.:.
chr20	29436409	cuteSV.INS.653	A	ACATAGAAGTGTACGTCAAGTCACACCTGCAGGAAGTTCTCTGGGTGAGATTAACAAT	.	PASS	PRECISE;SVTYPE=INS;SVLEN=57;END=29436409;CIPOS=-43,43;CILEN=-2,2;RE=2;RNAMES=NULL	GT:DR:DV:PL:GQ	./.:.:2:.,.,.:.
chr20	29447829	cuteSV.DEL.808	GCTCCCTCCCTNNNNNNNNNNNNNNNNNNNNNNNNNNNNNNNNNNNNNNNNNNNNN	G	.	PASS	PRECISE;SVTYPE=DEL;SVLEN=-55;END=29447884;CIPOS=-9,9;CILEN=-9,9;RE=5;RNAMES=NULL;STRAND=+-	GT:DR:DV:PL:GQ	./.:.:5:.,.,.:.
chr20	29874157	cuteSV.INS.654	g	gCTGGTACTAGAAGCTAAGCAGGGTCAGTCCTGGTTAGTACTTGGATGGGATT	.	PASS	PRECISE;SVTYPE=INS;SVLEN=52;END=29874157;CIPOS=-2,2;CILEN=-7,7;RE=3;RNAMES=NULL	GT:DR:DV:PL:GQ	./.:.:3:.,.,.:.
chr20	29881339	cuteSV.INS.655	t	tTTTAAAGTTTGTAACATTGCAGCTGTGGAGTGGTCTGGAACCAAGCCACTACTATCTCTGCGGTGTGCTTGTAGG	.	PASS	PRECISE;SVTYPE=INS;SVLEN=75;END=29881339;CIPOS=-10,10;CILEN=-0,0;RE=2;RNAMES=NULL	GT:DR:DV:PL:GQ	./.:.:2:.,.,.:.
chr20	29883960	cuteSV.DEL.809	cgcacacacaccccacacacagacaccacataaacagcacaca	c	.	PASS	PRECISE;SVTYPE=DEL;SVLEN=-42;END=29884002;CIPOS=-10,10;CILEN=-3,3;RE=2;RNAMES=NULL;STRAND=+-	GT:DR:DV:PL:GQ	./.:.:2:.,.,.:.
chr20	30730189	cuteSV.INS.656	a	aATATATATATATATATATATATATATATATATATATATATATATATATATATATATATATATATATATATATATATATATATATATATATA	.	PASS	PRECISE;SVTYPE=INS;SVLEN=91;END=30730189;CIPOS=-0,0;CILEN=-2,2;RE=3;RNAMES=NULL	GT:DR:DV:PL:GQ	./.:.:3:.,.,.:.
chr20	31053276	cuteSV.DEL.810	aatggagtggaattctatagaatcaacacgagtggaa	a	.	PASS	PRECISE;SVTYPE=DEL;SVLEN=-36;END=31053312;CIPOS=-110,110;CILEN=-4,4;RE=2;RNAMES=NULL;STRAND=+-	GT:DR:DV:PL:GQ	./.:.:2:.,.,.:.
chr20	31054948	cuteSV.DEL.811	agaaaggaatggtaaggaatgaaatggaatg	a	.	PASS	PRECISE;SVTYPE=DEL;SVLEN=-30;END=31054978;CIPOS=-0,0;CILEN=-0,0;RE=2;RNAMES=NULL;STRAND=+-	GT:DR:DV:PL:GQ	./.:.:2:.,.,.:.
chr20	31056093	cuteSV.DEL.812	ggagtggaatggaaaggaatggaatggaatggaatgcaatggaatgcaccagattagaatggaagcgaatggc	g	.	PASS	PRECISE;SVTYPE=DEL;SVLEN=-72;END=31056165;CIPOS=-2,2;CILEN=-3,3;RE=2;RNAMES=NULL;STRAND=+-	GT:DR:DV:PL:GQ	./.:.:2:.,.,.:.
chr20	31058371	cuteSV.INS.657	g	gTGGAATGGAATGGAATGGAATGGAATGGAATG	.	PASS	PRECISE;SVTYPE=INS;SVLEN=32;END=31058371;CIPOS=-26,26;CILEN=-3,3;RE=2;RNAMES=NULL	GT:DR:DV:PL:GQ	./.:.:2:.,.,.:.
chr20	31058602	cuteSV.DEL.813	caatggaatcaacccgagtggaatggaattgaatggaatggaatgg	c	.	PASS	PRECISE;SVTYPE=DEL;SVLEN=-45;END=31058647;CIPOS=-0,0;CILEN=-0,0;RE=2;RNAMES=NULL;STRAND=+-	GT:DR:DV:PL:GQ	./.:.:2:.,.,.:.
chr20	31061101	cuteSV.DEL.814	gaattgaatggaatggaaaggagtggaatggaatggaatgga	g	.	PASS	PRECISE;SVTYPE=DEL;SVLEN=-41;END=31061142;CIPOS=-1,1;CILEN=-4,4;RE=7;RNAMES=NULL;STRAND=+-	GT:DR:DV:PL:GQ	./.:.:7:.,.,.:.
chr20	31067404	cuteSV.DEL.815	aatggaatggaatggaatggaatggaataga	a	.	PASS	PRECISE;SVTYPE=DEL;SVLEN=-30;END=31067434;CIPOS=-2,2;CILEN=-0,0;RE=2;RNAMES=NULL;STRAND=+-	GT:DR:DV:PL:GQ	./.:.:2:.,.,.:.
chr20	31068120	cuteSV.DEL.816	tcaacccgagtggaatggaatagaatggaatggaatgcaatcaacccgagtggaatggaatggagt	t	.	PASS	PRECISE;SVTYPE=DEL;SVLEN=-65;END=31068185;CIPOS=-1,1;CILEN=-0,0;RE=2;RNAMES=NULL;STRAND=+-	GT:DR:DV:PL:GQ	./.:.:2:.,.,.:.
chr20	31069076	cuteSV.INS.658	c	cTAATGGAATGAAATGCAATGGAATGGAATGGAATGGAATG	.	PASS	PRECISE;SVTYPE=INS;SVLEN=40;END=31069076;CIPOS=-28,28;CILEN=-6,6;RE=2;RNAMES=NULL	GT:DR:DV:PL:GQ	./.:.:2:.,.,.:.
chr20	31069296	cuteSV.DEL.817	gaatggaatggaatggaatggaatggaatggaatggattggaa	g	.	PASS	PRECISE;SVTYPE=DEL;SVLEN=-42;END=31069338;CIPOS=-10,10;CILEN=-10,10;RE=2;RNAMES=NULL;STRAND=+-	GT:DR:DV:PL:GQ	./.:.:2:.,.,.:.
chr20	31072205	cuteSV.DEL.818	ggaatggaatcaactagaatggaaaggaatggaatggaatgcaat	g	.	PASS	PRECISE;SVTYPE=DEL;SVLEN=-44;END=31072249;CIPOS=-3,3;CILEN=-0,0;RE=3;RNAMES=NULL;STRAND=+-	GT:DR:DV:PL:GQ	./.:.:3:.,.,.:.
chr20	37126298	cuteSV.DEL.819	agggaggtgggggggtcagccccccgccggccagccgccccgtccg	a	.	PASS	PRECISE;SVTYPE=DEL;SVLEN=-45;END=37126343;CIPOS=-45,45;CILEN=-3,3;RE=2;RNAMES=NULL;STRAND=+-	GT:DR:DV:PL:GQ	./.:.:2:.,.,.:.
chr20	37361798	cuteSV.DEL.820	AGGTAGAGATGCCGGGGTCTCTGTGTGCAGGTAGAGATGTAGAGATGCCGGGGTCTCTGTGTGCAGGTAGA	A	.	PASS	PRECISE;SVTYPE=DEL;SVLEN=-70;END=37361868;CIPOS=-2,2;CILEN=-2,2;RE=7;RNAMES=NULL;STRAND=+-	GT:DR:DV:PL:GQ	./.:.:7:.,.,.:.
chr20	37411758	cuteSV.INS.659	c	cCCCCTCCCCTCCCCTCCCCTCCCCTCCCCTCCC	.	PASS	PRECISE;SVTYPE=INS;SVLEN=33;END=37411758;CIPOS=-0,0;CILEN=-2,2;RE=2;RNAMES=NULL	GT:DR:DV:PL:GQ	./.:.:2:.,.,.:.
chr20	42086750	cuteSV.INS.660	a	aTATATATATATATATATATATATATATATATATATATATATATATATATATATATATATATATATATATATATATAT	.	PASS	PRECISE;SVTYPE=INS;SVLEN=77;END=42086750;CIPOS=-7,7;CILEN=-6,6;RE=9;RNAMES=NULL	GT:DR:DV:PL:GQ	./.:.:9:.,.,.:.
chr20	42135153	cuteSV.INV.86	c	<INV>	.	PASS	PRECISE;SVTYPE=INV;SVLEN=228;END=42135381;RE=2;STRAND=--;RNAMES=NULL	GT:DR:DV:PL:GQ	./.:.:2:.,.,.:.
chr20	42184637	cuteSV.DEL.821	tctctctctcTCgatagagtttcactctgttgcccaggttg	t	.	PASS	PRECISE;SVTYPE=DEL;SVLEN=-40;END=42184677;CIPOS=-66,66;CILEN=-8,8;RE=2;RNAMES=NULL;STRAND=+-	GT:DR:DV:PL:GQ	./.:.:2:.,.,.:.
chr20	42213267	cuteSV.INS.661	G	GTTTCACATCATTAAAAGTTGTAGAATCTTGGATTCTCTGGCTGGAAAGGCCCTCCC	.	PASS	PRECISE;SVTYPE=INS;SVLEN=56;END=42213267;CIPOS=-0,0;CILEN=-1,1;RE=5;RNAMES=NULL	GT:DR:DV:PL:GQ	./.:.:5:.,.,.:.
chr20	42271693	cuteSV.DEL.822	ggtttgtctggctttaatgttcctgtcctttcaaatccac	g	.	PASS	PRECISE;SVTYPE=DEL;SVLEN=-39;END=42271732;CIPOS=-137,137;CILEN=-9,9;RE=2;RNAMES=NULL;STRAND=+-	GT:DR:DV:PL:GQ	./.:.:2:.,.,.:.
chr20	42273286	cuteSV.DEL.823	ggctcactgcaacctccacctcctgggttcaa	g	.	PASS	PRECISE;SVTYPE=DEL;SVLEN=-31;END=42273317;CIPOS=-27,27;CILEN=-0,0;RE=2;RNAMES=NULL;STRAND=+-	GT:DR:DV:PL:GQ	./.:.:2:.,.,.:.
chr20	42276547	cuteSV.INS.662	t	tTATATATATATATATATATATATATATATATATATATATATATATATATATATATATATATATATAT	.	PASS	PRECISE;SVTYPE=INS;SVLEN=67;END=42276547;CIPOS=-0,0;CILEN=-6,6;RE=2;RNAMES=NULL	GT:DR:DV:PL:GQ	./.:.:2:.,.,.:.
chr20	42276560	cuteSV.INS.663	a	aATATATATATATATATATATATATATATATATATATATATAT	.	PASS	PRECISE;SVTYPE=INS;SVLEN=42;END=42276560;CIPOS=-0,0;CILEN=-3,3;RE=5;RNAMES=NULL	GT:DR:DV:PL:GQ	./.:.:5:.,.,.:.
chr20	42278075	cuteSV.INS.664	t	tTATATATATATATATATATATATATATATATAT	.	PASS	PRECISE;SVTYPE=INS;SVLEN=33;END=42278075;CIPOS=-0,0;CILEN=-2,2;RE=4;RNAMES=NULL	GT:DR:DV:PL:GQ	./.:.:4:.,.,.:.
chr20	42278081	cuteSV.DEL.824	tatatatatatatatatatatatatatatatatatatat	t	.	PASS	PRECISE;SVTYPE=DEL;SVLEN=-38;END=42278119;CIPOS=-9,9;CILEN=-1,1;RE=6;RNAMES=NULL;STRAND=+-	GT:DR:DV:PL:GQ	./.:.:6:.,.,.:.
chr20	42289433	cuteSV.DEL.825	aagaaaaaaaaacaaatagccccattaaaaagtgggcaaaggacacaaacagac	a	.	PASS	PRECISE;SVTYPE=DEL;SVLEN=-53;END=42289486;CIPOS=-54,54;CILEN=-17,17;RE=2;RNAMES=NULL;STRAND=+-	GT:DR:DV:PL:GQ	./.:.:2:.,.,.:.
chr20	42315090	cuteSV.DEL.826	CCTTgcgtgaacccgggaagcggagcttgcagtgagccgagattgcgccactgcagtccgcagtccggcctgggcgacagagcgaggctccgtctcaaaaaaaaaaaaaaaaaaaaaaaaaaaaaTGGTTACCTTGTT	C	.	PASS	PRECISE;SVTYPE=DEL;SVLEN=-137;END=42315227;CIPOS=-0,0;CILEN=-0,0;RE=19;RNAMES=NULL;STRAND=+-	GT:DR:DV:PL:GQ	./.:.:19:.,.,.:.
chr20	42363288	cuteSV.DEL.827	tatatatatatatatttttttttttttttttt	t	.	PASS	PRECISE;SVTYPE=DEL;SVLEN=-31;END=42363319;CIPOS=-1,1;CILEN=-1,1;RE=2;RNAMES=NULL;STRAND=+-	GT:DR:DV:PL:GQ	./.:.:2:.,.,.:.
chr20	42412796	cuteSV.INV.87	a	<INV>	.	PASS	PRECISE;SVTYPE=INV;SVLEN=804;END=42413600;RE=2;STRAND=--;RNAMES=NULL	GT:DR:DV:PL:GQ	./.:.:2:.,.,.:.
chr20	42476755	cuteSV.DEL.828	ACTCTGGGCTAGGAGCTACCCTTAGCACTTGTGTCC	A	.	PASS	PRECISE;SVTYPE=DEL;SVLEN=-35;END=42476790;CIPOS=-124,124;CILEN=-1,1;RE=2;RNAMES=NULL;STRAND=+-	GT:DR:DV:PL:GQ	./.:.:2:.,.,.:.
chr20	42509088	cuteSV.DEL.829	TAATTTATAGATATAAATTATATAATTTATATTTAATTTATAGATATAAATTATATAATTTATATTTAATTTATAGATATAAATTATATAATTTATATTTAATTTATAGATATAAATTATATAATTTATATTTAATTTATAGATATAAATTATATAATTTATAT	T	.	PASS	PRECISE;SVTYPE=DEL;SVLEN=-163;END=42509251;CIPOS=-81,81;CILEN=-0,0;RE=6;RNAMES=NULL;STRAND=+-	GT:DR:DV:PL:GQ	./.:.:6:.,.,.:.
chr20	42509264	cuteSV.DEL.830	TATAAATTATATAATTTATATTTAATTTATAG	T	.	PASS	PRECISE;SVTYPE=DEL;SVLEN=-31;END=42509295;CIPOS=-274,274;CILEN=-0,0;RE=2;RNAMES=NULL;STRAND=+-	GT:DR:DV:PL:GQ	./.:.:2:.,.,.:.
chr20	42541528	cuteSV.DEL.831	atttactagtaaatactaatactagtaaataagta	a	.	PASS	PRECISE;SVTYPE=DEL;SVLEN=-34;END=42541562;CIPOS=-9,9;CILEN=-0,0;RE=10;RNAMES=NULL;STRAND=+-	GT:DR:DV:PL:GQ	./.:.:10:.,.,.:.
chr20	42569078	cuteSV.INS.665	a	aTATATATATATATATATATATATATATATATATATATATATATATATATATATATATATATATATATATATATATATATATATATATATATATATATATATATATATATATATATATATATATATA	.	PASS	PRECISE;SVTYPE=INS;SVLEN=126;END=42569078;CIPOS=-30,30;CILEN=-4,4;RE=3;RNAMES=NULL	GT:DR:DV:PL:GQ	./.:.:3:.,.,.:.
chr20	42736871	cuteSV.DEL.832	CACACTCTTGTCTGCTGTGAATCTGTGGTCACTT	C	.	PASS	PRECISE;SVTYPE=DEL;SVLEN=-33;END=42736904;CIPOS=-127,127;CILEN=-3,3;RE=2;RNAMES=NULL;STRAND=+-	GT:DR:DV:PL:GQ	./.:.:2:.,.,.:.
chr20	42748729	cuteSV.INV.88	t	<INV>	.	PASS	PRECISE;SVTYPE=INV;SVLEN=332;END=42749061;RE=2;STRAND=--;RNAMES=NULL	GT:DR:DV:PL:GQ	./.:.:2:.,.,.:.
chr20	42883707	cuteSV.INS.666	c	cACACACACATACACCTCCATACAGACAGATCCCCTACACATGCATACACACACACACTCATATGCTCCCATACACATGCATACACACACACATACACCCCCATACACACACCCCTATACACTCCCATACACACACACCCATACACATGCACACCCACACCCCCATACACATGCACACACACCCATACACACACCCCTTACACCCCCATATGCACACACACCCCACATACACACCCATAGGCATGCATACACATATACCCATACACCCCCATACACACACACATACACACCCCCAATACACACAGGCATGCACACACAATGCACCCAT	.	PASS	PRECISE;SVTYPE=INS;SVLEN=327;END=42883707;CIPOS=-7,7;CILEN=-16,16;RE=5;RNAMES=NULL	GT:DR:DV:PL:GQ	./.:.:5:.,.,.:.
chr20	42958338	cuteSV.INS.667	g	gAGAGGGAGGAGAGAGAGGAGAGGGAAGGGTGGGGAAGGGAAGAAGGGAGGAGGAGGGACGGGAGGGCAAAGGAGGAGGAGGGGAAGGGAGGGGAGGGGAAGGGAGGAGGGAGGGGAAGGGAGGAGGGGGAGGGGAAGGGAAGGGAGGGGGGAAGGGAGGGGAAGGGAACGG	.	PASS	PRECISE;SVTYPE=INS;SVLEN=171;END=42958338;CIPOS=-4,4;CILEN=-10,10;RE=15;RNAMES=NULL	GT:DR:DV:PL:GQ	./.:.:15:.,.,.:.
chr20	43068102	cuteSV.INS.668	g	gGAGGGAGGAAGGAAGGGGAGGGAGGGAGGAAGGAAGGAGGGAGGGGAGGAAGGAAGGGGAGGGAGGGAGGAAGGAAGGGCAGAGAGAGGAGGGAAGGAAGGAAGGGCAGAGACGAGGGAAGGAAGGAAGTGCAGAGAGGTGAGGGAAGGAAGGGGTGAGAGGAGGGAAGGAAGGGAGGAGGAGGGAAGGAAGGGGGAGAGAGGAAGGAAGGGGGAGAGGAGAGAAGGAAGGGGGAGAGGAGGAAGGAAGGGGGAGAGGAGGGAAGGAAGGGGGAGAGAGGAGGAAGGAAGGGGGAGAGGAGGGAAGGGAAGTGGGGAGAGGAGGGAAGGAAGGGGGAGAGGAGGGGAAGGAAGGGGGAGAGGAGGGAAGGAAGGGGGAGAGGAGGGAAGGAAGGGGGAGAGGAGGAAGGAAGGGGGGAGAGGAGGAAAGGAAGGTGGGAGAGGAGGAAAGCGAAGGGGGAGAGGGAGGAAGGAAGGGGGAGAGGAGGAAAGGAAGGGGGAGAGGGAGGGAAGAGGGAGGGAGGAAGGAAGCAAGCAAGCAAGCAAAGCTGCTCAGAAACTAACTTCAGGAAGAAGGGAGAAGCAACTTCAGAAGCTAACTTCAGGAGGGAGGGAAGGAAGGAAGGGAAGAAGGAGGGAAGGGAGGAAGGAGGGAGGGAAGGGAGGAAG	.	PASS	PRECISE;SVTYPE=INS;SVLEN=668;END=43068102;CIPOS=-5,5;CILEN=-27,27;RE=8;RNAMES=NULL	GT:DR:DV:PL:GQ	./.:.:8:.,.,.:.
chr20	43079209	cuteSV.DEL.833	atttctctctcccccctgtcctctACCATTAACCTGGA	a	.	PASS	PRECISE;SVTYPE=DEL;SVLEN=-37;END=43079246;CIPOS=-123,123;CILEN=-0,0;RE=2;RNAMES=NULL;STRAND=+-	GT:DR:DV:PL:GQ	./.:.:2:.,.,.:.
chr20	43083328	cuteSV.DEL.834	tatatatatatatatatatatatatatatatatatat	t	.	PASS	PRECISE;SVTYPE=DEL;SVLEN=-36;END=43083364;CIPOS=-9,9;CILEN=-1,1;RE=4;RNAMES=NULL;STRAND=+-	GT:DR:DV:PL:GQ	./.:.:4:.,.,.:.
chr20	43095830	cuteSV.INS.669	c	cCCCTCCTTCTCTCTCCCGTCTCTCTTCTCTCCTCTTCTCTCTCCACCCTCCCTCTCTCTGCCCCTCTCACCTCTCTCCTCCCCCACCCACCTTCTGTCACTCCCTCTCCCTCTCTCTCCTGTCTCTCTTCTCTCTCTCCTTCTCTCTGCCCTCTCCCTCTCTTTTCCTCTCTCTCCCACTTCTCTCCTCCCCCCTTTCTCTCCCCCACCCACCTTCTCTCTCTCTCCCTCTCTCTCTTCTCTCTTTCCACCCTCCCTCTCTCCTTCCACCCTCCCTCTCTTTTCCCTTCTCTCTCCCTACCACCTCTCGCCTCCCTCTTTCTCTTCCCCAACCACCTCTCTCTCTCTTCCTCACTCTCCTCTCTTCTCTCTTTCCACCCTCCCTCTCTTCCCCTCTCTCCCCCACCTCTCTCCTCCTCCTCTTTCTCTCCCCTCCCACCCACTTGCTCTCTCCCTCCCTGTCTCCCTTCCTTTCCCTCTCCCTCTCTCTCTCTCTCTCCTTCTCTCTTTCCACCCTCCCTCTCTTCCCCTCTCTGTCCCCACCTCTCTCCTCCCCCTCTTTCTCTCCTCCCACACGCCTGCTCTCTCCCTCCCTCTCTCCCTTTCCTTTCCCTCTCTCTCTCCCTCTCCCTGTCTCTCTCTTTCTCTCTTTCCACCCTCCCTCTCTCTCTTCCCCTCTGTCTCCCCACTCTCTCCTCCCCCTCTCTCTCCTCCCACCTGCCTGCTCTCTCTCCCTCTCTCCCTTCCC	.	PASS	PRECISE;SVTYPE=INS;SVLEN=747;END=43095830;CIPOS=-2,2;CILEN=-18,18;RE=4;RNAMES=NULL	GT:DR:DV:PL:GQ	./.:.:4:.,.,.:.
chr20	43095893	cuteSV.INS.670	c	cGCCCTCTCCCTCTCTTTTCCTCTCTCTCCCACACTCTCTCCCCTCCCTTTCTCTCCCCCACCCCACCTCTCTCCCTCTCCCTCTCTTCTTTCCACCCTTTTTCCCTTCTCTCTCCGCCCACCTCTCGCTTCCTCTTTCTCTTCCCCAACCACCTCTCTCTCTTCCTCACTTCCCTCTCTCTCTCACCCTCCCCCTTCTTCCCTCTCCCCACCCTCTCCTCCTCCTCTTTCTCTCCTCCTCACTCCACTTGCCTTCCTCCTCCTTGTCTCCCTTCCTCTTTCCTCTCCCTCTCCCTCTTCCTTCTCTTTCCACCCTCCCTCTCCCACACGTCTGCTCTCTCTCCCTCCCTCTCCTTCCTTTCCCTCTCCTCTCCTGT	.	PASS	PRECISE;SVTYPE=INS;SVLEN=376;END=43095893;CIPOS=-39,39;CILEN=-72,72;RE=5;RNAMES=NULL	GT:DR:DV:PL:GQ	./.:.:5:.,.,.:.
chr20	43102298	cuteSV.DEL.835	cacacacacacacacacacacacatacacTTC	c	.	PASS	PRECISE;SVTYPE=DEL;SVLEN=-31;END=43102329;CIPOS=-128,128;CILEN=-2,2;RE=2;RNAMES=NULL;STRAND=+-	GT:DR:DV:PL:GQ	./.:.:2:.,.,.:.
chr20	43140458	cuteSV.DEL.836	tgtgtgtgtgtgtgtgtgtgtgtgtgtgtgtg	t	.	PASS	PRECISE;SVTYPE=DEL;SVLEN=-31;END=43140489;CIPOS=-11,11;CILEN=-2,2;RE=3;RNAMES=NULL;STRAND=+-	GT:DR:DV:PL:GQ	./.:.:3:.,.,.:.
chr20	45738890	cuteSV.DEL.837	ATATAGTTATAGTTTACAAAACTATATATAGTTATATATATAGTTATAGTTTACAAAACTATATATAGTTATATATAGTTA	A	.	PASS	PRECISE;SVTYPE=DEL;SVLEN=-80;END=45738970;CIPOS=-19,19;CILEN=-11,11;RE=2;RNAMES=NULL;STRAND=+-	GT:DR:DV:PL:GQ	./.:.:2:.,.,.:.
chr20	45757645	cuteSV.DEL.838	atatgtatgtatatatatctgtatatatatgcata	a	.	PASS	PRECISE;SVTYPE=DEL;SVLEN=-34;END=45757679;CIPOS=-19,19;CILEN=-2,2;RE=2;RNAMES=NULL;STRAND=+-	GT:DR:DV:PL:GQ	./.:.:2:.,.,.:.
chr20	47511555	cuteSV.INS.671	t	tATATATATATATATATATATATATATATATATATATATATATATATATATATACAC	.	PASS	PRECISE;SVTYPE=INS;SVLEN=56;END=47511555;CIPOS=-4,4;CILEN=-0,0;RE=2;RNAMES=NULL	GT:DR:DV:PL:GQ	./.:.:2:.,.,.:.
chr20	51396035	cuteSV.DEL.839	GTATGtatatatatatatatatatatatatatatatatata	G	.	PASS	PRECISE;SVTYPE=DEL;SVLEN=-40;END=51396075;CIPOS=-0,0;CILEN=-1,1;RE=5;RNAMES=NULL;STRAND=+-	GT:DR:DV:PL:GQ	./.:.:5:.,.,.:.
chr20	51500821	cuteSV.INS.672	c	cCCTCTACCACCCCCACCCTCACCCCCACCACCCCACCCTCACCCCCACCCCACCCTCACCCTCACCCCCACCCCCACCCTCACCCCACCCCACCCCACCCCCACTACCCCCACCCTCCCACCTCACCCTCACCCCCACCCCACCTTCACCCTCACCCCACCCCTTCACCAGCCACCCCCCACCCCCACCCCCACCCTCACCTCACCCCCATCCTCACCCCTCACCCCCACCCCCACCCCCAC	.	PASS	PRECISE;SVTYPE=INS;SVLEN=242;END=51500821;CIPOS=-1,1;CILEN=-4,4;RE=11;RNAMES=NULL	GT:DR:DV:PL:GQ	./.:.:11:.,.,.:.
chr20	53415696	cuteSV.INS.673	t	tTATATATGTGTGTGTGCATGTGTGTATATATGTGTGTACACATGTTCATGCCTGTGTACTATATATGTGTATGTGTAGTAAAACATATATGTGTATATACATCTATGTATGTGCATGTGTGTATATGTGTGTGCACGTGTGCGTGCTTATGTACTTTATATGTATATGTGTAGTGAAAC	.	PASS	PRECISE;SVTYPE=INS;SVLEN=179;END=53415696;CIPOS=-0,0;CILEN=-4,4;RE=2;RNAMES=NULL	GT:DR:DV:PL:GQ	./.:.:2:.,.,.:.
chr20	55347290	cuteSV.DEL.840	GTTCTGTCCAGTCATACGGAGTGTCGTACTCTTCTTTGAGTTCTGTCCAGTCATACGGAGTGTCGTActcttcttt	G	.	PASS	PRECISE;SVTYPE=DEL;SVLEN=-75;END=55347365;CIPOS=-6,6;CILEN=-4,4;RE=2;RNAMES=NULL;STRAND=+-	GT:DR:DV:PL:GQ	./.:.:2:.,.,.:.
chr20	55625143	cuteSV.DEL.841	atattatatatactatattatatatactatactatacata	a	.	PASS	PRECISE;SVTYPE=DEL;SVLEN=-39;END=55625182;CIPOS=-65,65;CILEN=-9,9;RE=3;RNAMES=NULL;STRAND=+-	GT:DR:DV:PL:GQ	./.:.:3:.,.,.:.
chr20	56573119	cuteSV.DEL.842	gcactccagcctgggcaacagagcgagaccttgtttcaaaaaaaaaaaaaaaaaaaaaaaGGAATTATTT	g	.	PASS	PRECISE;SVTYPE=DEL;SVLEN=-69;END=56573188;CIPOS=-0,0;CILEN=-0,0;RE=2;RNAMES=NULL;STRAND=+-	GT:DR:DV:PL:GQ	./.:.:2:.,.,.:.
chr20	58615918	cuteSV.INS.674	A	AGGAGAGGCAGGCTGCCAGCTGAGTATAGGACACCTCAGCCTAGAGCTGGAGGGAGAAAGAGGGAAG	.	PASS	PRECISE;SVTYPE=INS;SVLEN=66;END=58615918;CIPOS=-37,37;CILEN=-6,6;RE=2;RNAMES=NULL	GT:DR:DV:PL:GQ	./.:.:2:.,.,.:.
chr20	58854592	cuteSV.INS.675	C	CCAGCTGATCCCTGACCCGGGGTGGCCTGGACGCCC	.	PASS	PRECISE;SVTYPE=INS;SVLEN=35;END=58854592;CIPOS=-28,28;CILEN=-0,0;RE=6;RNAMES=NULL	GT:DR:DV:PL:GQ	./.:.:6:.,.,.:.
chr20	61029160	cuteSV.BND.96	N	N]chrX:19478224]	.	PASS	PRECISE;SVTYPE=BND;RE=2;RNAMES=NULL	GT:DR:DV:PL:GQ	./.:.:2:.,.,.:.
chr20	64131390	cuteSV.DEL.843	GAGTATCCAGGCGTGTTCATGTGTGTGAGTAGACACACTG	G	.	PASS	PRECISE;SVTYPE=DEL;SVLEN=-39;END=64131429;CIPOS=-16,16;CILEN=-0,0;RE=2;RNAMES=NULL;STRAND=+-	GT:DR:DV:PL:GQ	./.:.:2:.,.,.:.
chr20	64147569	cuteSV.INS.676	C	CGCTCACAGCAATCCCAGCTTCATCGGGTCACCAAGAACA	.	PASS	PRECISE;SVTYPE=INS;SVLEN=39;END=64147569;CIPOS=-10,10;CILEN=-0,0;RE=3;RNAMES=NULL	GT:DR:DV:PL:GQ	./.:.:3:.,.,.:.
chr21	7258170	cuteSV.DEL.844	gtagaatggaatggaatggagtggagtggaa	g	.	PASS	PRECISE;SVTYPE=DEL;SVLEN=-30;END=7258200;CIPOS=-0,0;CILEN=-0,0;RE=4;RNAMES=NULL;STRAND=+-	GT:DR:DV:PL:GQ	./.:.:4:.,.,.:.
chr21	7259051	cuteSV.INS.677	t	tAGAATTGAATATAATTGAAAGGAGTGAAATTGAGTGGAA	.	PASS	PRECISE;SVTYPE=INS;SVLEN=39;END=7259051;CIPOS=-35,35;CILEN=-7,7;RE=2;RNAMES=NULL	GT:DR:DV:PL:GQ	./.:.:2:.,.,.:.
chr21	7259924	cuteSV.DEL.845	tagaacggaatggaatggaatgaaaaggaatggagtggagtggagttgactggaatggattggattgccatggaaaggaaagg	t	.	PASS	PRECISE;SVTYPE=DEL;SVLEN=-82;END=7260006;CIPOS=-27,27;CILEN=-23,23;RE=2;RNAMES=NULL;STRAND=+-	GT:DR:DV:PL:GQ	./.:.:2:.,.,.:.
chr21	7924627	cuteSV.DEL.846	ccgttccattccaatccgttccgttcatttcgattccaatccgctccattacattttgttccagtccatta	c	.	PASS	PRECISE;SVTYPE=DEL;SVLEN=-70;END=7924697;CIPOS=-7,7;CILEN=-5,5;RE=5;RNAMES=NULL;STRAND=+-	GT:DR:DV:PL:GQ	./.:.:5:.,.,.:.
chr21	7926263	cuteSV.DEL.847	attccattccattccattccatttcattccattccattccatttgcttccattccatt	a	.	PASS	PRECISE;SVTYPE=DEL;SVLEN=-57;END=7926320;CIPOS=-41,41;CILEN=-2,2;RE=159;RNAMES=NULL;STRAND=+-	GT:DR:DV:PL:GQ	./.:.:159:.,.,.:.
chr21	7926361	cuteSV.INS.678	c	cAGTCCATTCCATTCGTGTCCATTCCATTCCAGTCCATTCCATT	.	PASS	PRECISE;SVTYPE=INS;SVLEN=43;END=7926361;CIPOS=-3,3;CILEN=-1,1;RE=20;RNAMES=NULL	GT:DR:DV:PL:GQ	./.:.:20:.,.,.:.
chr21	7926661	cuteSV.INS.679	c	cCCATTCCATTACATTCCATTTGATTCCCTTTCCATT	.	PASS	PRECISE;SVTYPE=INS;SVLEN=36;END=7926661;CIPOS=-27,27;CILEN=-4,4;RE=4;RNAMES=NULL	GT:DR:DV:PL:GQ	./.:.:4:.,.,.:.
chr21	7931285	cuteSV.INS.680	c	cTCCATTCCATTCCATTCCATTCCATTCCATTCCAT	.	PASS	PRECISE;SVTYPE=INS;SVLEN=35;END=7931285;CIPOS=-9,9;CILEN=-6,6;RE=2;RNAMES=NULL	GT:DR:DV:PL:GQ	./.:.:2:.,.,.:.
chr21	7942718	cuteSV.INS.681	t	tCATTCCATTCCATTCTCTTCCATTCAATTCCATTCCATTTGATTCCATTCCATCCCAATCCATTCCTTTCCATTCCAT	.	PASS	PRECISE;SVTYPE=INS;SVLEN=78;END=7942718;CIPOS=-4,4;CILEN=-6,6;RE=5;RNAMES=NULL	GT:DR:DV:PL:GQ	./.:.:5:.,.,.:.
chr21	7947812	cuteSV.INS.682	c	cTCCATTCCAGTCCATTCCATTCCATTCGTTCCATTCCA	.	PASS	PRECISE;SVTYPE=INS;SVLEN=38;END=7947812;CIPOS=-18,18;CILEN=-6,6;RE=3;RNAMES=NULL	GT:DR:DV:PL:GQ	./.:.:3:.,.,.:.
chr21	8219981	cuteSV.DEL.848	tcgttttctctctctctcgctcttgccctctcgctctctccctcgctcgttt	t	.	PASS	PRECISE;SVTYPE=DEL;SVLEN=-51;END=8220032;CIPOS=-19,19;CILEN=-6,6;RE=12;RNAMES=NULL;STRAND=+-	GT:DR:DV:PL:GQ	./.:.:12:.,.,.:.
chr21	8220780	cuteSV.DEL.849	ctctccctcgctcgttttctttctctttctctttc	c	.	PASS	PRECISE;SVTYPE=DEL;SVLEN=-34;END=8220814;CIPOS=-119,119;CILEN=-0,0;RE=2;RNAMES=NULL;STRAND=+-	GT:DR:DV:PL:GQ	./.:.:2:.,.,.:.
chr21	9007616	cuteSV.DEL.850	tattttgagatggagtctcactctgtcacccaggctggagtgcagtggcacaatctcagctcactgcaagctctgcctcctgggtAAtttatttat	t	.	PASS	PRECISE;SVTYPE=DEL;SVLEN=-95;END=9007711;CIPOS=-20,20;CILEN=-2,2;RE=2;RNAMES=NULL;STRAND=+-	GT:DR:DV:PL:GQ	./.:.:2:.,.,.:.
chr21	9064498	cuteSV.DEL.851	GGCCAGGACAGAGTAGGGTGGGCAGGGAGAGCAGAGTGCGAGCATATGGGGCAGGA	G	.	PASS	PRECISE;SVTYPE=DEL;SVLEN=-55;END=9064553;CIPOS=-4,4;CILEN=-4,4;RE=2;RNAMES=NULL;STRAND=+-	GT:DR:DV:PL:GQ	./.:.:2:.,.,.:.
chr21	9098928	cuteSV.INS.683	c	cCCTTAGTATTCCAGAAAACTGCTATGAAGTCTGAATGTTGCTTGC	.	PASS	PRECISE;SVTYPE=INS;SVLEN=45;END=9098928;CIPOS=-45,45;CILEN=-2,2;RE=3;RNAMES=NULL	GT:DR:DV:PL:GQ	./.:.:3:.,.,.:.
chr21	9100186	cuteSV.DEL.852	tcctgctgtggtctgaatgtttgtccctcacataggattccagaacactc	t	.	PASS	PRECISE;SVTYPE=DEL;SVLEN=-49;END=9100235;CIPOS=-10,10;CILEN=-1,1;RE=3;RNAMES=NULL;STRAND=+-	GT:DR:DV:PL:GQ	./.:.:3:.,.,.:.
chr21	9196086	cuteSV.INV.89	T	<INV>	.	PASS	PRECISE;SVTYPE=INV;SVLEN=63287;END=9259373;RE=3;STRAND=++;RNAMES=NULL	GT:DR:DV:PL:GQ	./.:.:3:.,.,.:.
chr21	9246088	cuteSV.BND.97	N	[chrY:10658170[N	.	PASS	PRECISE;SVTYPE=BND;RE=1;RNAMES=NULL	GT:DR:DV:PL:GQ	./.:.:1:.,.,.:.
chr21	9246088	cuteSV.BND.98	N	[chrY:11295465[N	.	PASS	PRECISE;SVTYPE=BND;RE=1;RNAMES=NULL	GT:DR:DV:PL:GQ	./.:.:1:.,.,.:.
chr21	9246202	cuteSV.INS.684	a	aAATGGAGTGGAATGGAGGGGTGGGGTGATGGA	.	PASS	PRECISE;SVTYPE=INS;SVLEN=32;END=9246202;CIPOS=-35,35;CILEN=-3,3;RE=3;RNAMES=NULL	GT:DR:DV:PL:GQ	./.:.:3:.,.,.:.
chr21	9246482	cuteSV.INS.685	T	TGAATGTAAGGAATGGAATGGAATAGAGTGGAATGGAAAGGAAAGGAATGGAATG	.	PASS	PRECISE;SVTYPE=INS;SVLEN=54;END=9246482;CIPOS=-29,29;CILEN=-14,14;RE=3;RNAMES=NULL	GT:DR:DV:PL:GQ	./.:.:3:.,.,.:.
chr21	9246895	cuteSV.DEL.853	gattggagtgcagtggagtagaggtgagtggagttcacagtagtgcaatggaatgga	g	.	PASS	PRECISE;SVTYPE=DEL;SVLEN=-56;END=9246951;CIPOS=-18,18;CILEN=-8,8;RE=8;RNAMES=NULL;STRAND=+-	GT:DR:DV:PL:GQ	./.:.:8:.,.,.:.
chr21	9247328	cuteSV.DEL.854	agtggagtggagtggagtggagagaaatgaggtaaaatgcaatgggatggactggaatgga	a	.	PASS	PRECISE;SVTYPE=DEL;SVLEN=-60;END=9247388;CIPOS=-7,7;CILEN=-1,1;RE=3;RNAMES=NULL;STRAND=+-	GT:DR:DV:PL:GQ	./.:.:3:.,.,.:.
chr21	9247496	cuteSV.INS.686	g	gGGAAATGGAATGGAATGAGGAAATGGAATGGAATGGAGTGGAATGGAATGG	.	PASS	PRECISE;SVTYPE=INS;SVLEN=51;END=9247496;CIPOS=-39,39;CILEN=-9,9;RE=2;RNAMES=NULL	GT:DR:DV:PL:GQ	./.:.:2:.,.,.:.
chr21	9247874	cuteSV.INS.687	t	tGGAATGGAATGGATTGGAATGGAATGGAATGGAATGGAATGCAATGGAGTGGAATGGAATACAATGGAAAGGAATGG	.	PASS	PRECISE;SVTYPE=INS;SVLEN=77;END=9247874;CIPOS=-28,28;CILEN=-4,4;RE=2;RNAMES=NULL	GT:DR:DV:PL:GQ	./.:.:2:.,.,.:.
chr21	9248005	cuteSV.DEL.855	atggaggggaatggaatgggatggagtgggg	a	.	PASS	PRECISE;SVTYPE=DEL;SVLEN=-30;END=9248035;CIPOS=-0,0;CILEN=-0,0;RE=2;RNAMES=NULL;STRAND=+-	GT:DR:DV:PL:GQ	./.:.:2:.,.,.:.
chr21	9248813	cuteSV.DEL.856	agtggagcggagtggagtggtgtggagtggagtggagtgga	a	.	PASS	PRECISE;SVTYPE=DEL;SVLEN=-40;END=9248853;CIPOS=-11,11;CILEN=-3,3;RE=4;RNAMES=NULL;STRAND=+-	GT:DR:DV:PL:GQ	./.:.:4:.,.,.:.
chr21	9249101	cuteSV.INS.688	a	aTGGATGGAATGGAATGGAATGGAATGGAATGGAATGAAATGGAATGG	.	PASS	PRECISE;SVTYPE=INS;SVLEN=47;END=9249101;CIPOS=-28,28;CILEN=-9,9;RE=2;RNAMES=NULL	GT:DR:DV:PL:GQ	./.:.:2:.,.,.:.
chr21	9299653	cuteSV.INS.689	t	tAACTCTACAAGATCTTGGTGAGTTTACCTAATGACCAAATGGAGCAAGAAAACCAGGCTCTGTA	.	PASS	PRECISE;SVTYPE=INS;SVLEN=64;END=9299653;CIPOS=-1,1;CILEN=-6,6;RE=2;RNAMES=NULL	GT:DR:DV:PL:GQ	./.:.:2:.,.,.:.
chr21	9706076	cuteSV.INS.690	C	CCCCGCCTTCCTCAGCGTCTGTTACGCGGCA	.	PASS	PRECISE;SVTYPE=INS;SVLEN=30;END=9706076;CIPOS=-9,9;CILEN=-0,0;RE=2;RNAMES=NULL	GT:DR:DV:PL:GQ	./.:.:2:.,.,.:.
chr21	10324683	cuteSV.DEL.857	atatataattatatatattgtataattatatataattatatttat	a	.	PASS	PRECISE;SVTYPE=DEL;SVLEN=-44;END=10324727;CIPOS=-51,51;CILEN=-9,9;RE=2;RNAMES=NULL;STRAND=+-	GT:DR:DV:PL:GQ	./.:.:2:.,.,.:.
chr21	10405799	cuteSV.BND.99	N	N[chr22:11060343[	.	PASS	PRECISE;SVTYPE=BND;RE=2;RNAMES=NULL	GT:DR:DV:PL:GQ	./.:.:2:.,.,.:.
chr21	10411895	cuteSV.DEL.858	ctttttgcaaagccttctatactataccgctcacttccgttttccccacccatctaccccaaaacttgtccccaccgtgt	c	.	PASS	PRECISE;SVTYPE=DEL;SVLEN=-79;END=10411974;CIPOS=-0,0;CILEN=-1,1;RE=2;RNAMES=NULL;STRAND=+-	GT:DR:DV:PL:GQ	./.:.:2:.,.,.:.
chr21	10414915	cuteSV.BND.100	N	[chr7:152401114[N	.	PASS	PRECISE;SVTYPE=BND;RE=25;RNAMES=NULL	GT:DR:DV:PL:GQ	./.:.:25:.,.,.:.
chr21	10414917	cuteSV.BND.101	N	N]chr22:10784636]	.	PASS	PRECISE;SVTYPE=BND;RE=2;RNAMES=NULL	GT:DR:DV:PL:GQ	./.:.:2:.,.,.:.
chr21	10414929	cuteSV.BND.102	N	[chr7:152401245[N	.	PASS	PRECISE;SVTYPE=BND;RE=1;RNAMES=NULL	GT:DR:DV:PL:GQ	./.:.:1:.,.,.:.
chr21	10415675	cuteSV.BND.103	N	]chr22:11056770]N	.	PASS	PRECISE;SVTYPE=BND;RE=4;RNAMES=NULL	GT:DR:DV:PL:GQ	./.:.:4:.,.,.:.
chr21	10415677	cuteSV.INS.691	g	gTGCCTCAGCCTCCCAAGTAGCTGGGATTACAGGTGCATGCCACCACACCCGCTAATTAATTTTTATTTTATTTATTTATTTTATTTTTTCAAACAGAGTCTCACGCCTACA	.	PASS	PRECISE;SVTYPE=INS;SVLEN=111;END=10415677;CIPOS=-1,1;CILEN=-0,0;RE=2;RNAMES=NULL	GT:DR:DV:PL:GQ	./.:.:2:.,.,.:.
chr21	10419913	cuteSV.DEL.859	tgcagtgagctgtgccactgcactccagcctgtgtgccagagactctgtgtcaaagaaaaaaggccgggcacgcggtggctcatgtctgtaatctcattgctttgggaggccgaggcaggcagattacctaaggtcaggagttcgagaccagcctgttcaacatggcaaaaccctgtctctactaaaaatacaaaaattagctaggcgtggtggcaggcaccataatctcagctactcgggaggctgaggcgggagaatggcttgcacccggaggcggaggttgcagtgagctgagatggcaccagtcagtgcacttcagcctgggtgacagagcgagactctgtctcaaaaacaaaaagcaaacaaaaaacaaaCAACAACAAAAAACCTAGGAAAAACATACATGCAACAGAATGTTAAAGACGAGATTCTAAGGCttttttttttttttttttggagacaatctcactctgtcgcccaggctggagtgcagtggtgcgatcttggctcactgcagcctccgcctccctggttcaagcagttctctgcctcagcctcccaagtagctgggattacaggcgcctgccaccacgcctggctaatttttgtagttttagtagagatggggtttcaccatcttagccaggctggtcttgaactcctgacctcgtgatccatctgcctcagcctcccaaagtgctgggattacaggcgtgagccgctgctcctggcAGAGATTCTAAGTTTTTTGAGAATAGTGACTGTGTTTCTTGGGTCATGGCTCTATCTTATACATCTGGCACAGTGTGTGTGTGTAGCAGGTGTTTAATATTTGTTAAACACAAGTGGTCCTTAATATCaaacagcatgggatttaagacatgaacttaggtttgagtctcagcactttcacttcttagttgtatgaccttggccatttaatctctttgatcttgaatttccttatccgaaaaataggggacatactaattaacatctattgtgatgggttgtaatgagaattaaatgataatgtgtacaaaatacctaacTTGATTGGATTTGTGGTACGCAGTAGCTATAATGACCATTTTAACCCCAATATGAGAAGGATTCACTCATCACACTGTTGTATACTTCGTAGCTATTACTTCTTTAATCCCCAAGGACTTAACAAAGTGTTCTTCAGTTTCTACTTCCCAGTTCCTTTGTGGAACTGGTAAAAATTTAAAATATCTTAACATAATATTTTATTTCAAATGATAAACTGTAAGGTAAAATGCGGTTTTTCTTGGACAACAAATGGTAGAATGATGTCTAGAATATTTAGTTATGTCATTTAATACTTTTTCTCTTTACCATTTTTTTAAAAAATAttttattttagattcgggggtacacatgcaggttcgttacatggctagattatgtaatgccgaggtttggcctgctagcgcagccatcatccaaagtgatcctagtacccaataggtagttttcaacctgtgtacctcctcttctaccttctcttttggaatctctagtctattacttccatctttatgttcacatgtactcattgtttagctcccacttagaaatgagaccatgtggtatttgattttctggttctgagttacttcttttaggacaaaggatgaaaaagaatgtagcctccagctccatccatgttgctgcgaaggacatgattccattcttttttatggctgtataTTTTTACCTTTTTTGTGAGGGGGAGAGGATTTAAATATGGACCAGCATAATGAAGAAAATATCTGTAATCCCACTATTCACATAACCCCTGCTAGTTTAAAAAAAGTTCATGTAggctgagcatggtggctcacacctgtaatcccagcactttgggagtccaaggctggaggatcacttgagtttaagagtttaagaccagcttgagtaatatagtgaaacatcatgtctacaaaaaataaaaattagccaggtatggtggtgcatgcctgtagtcccagctacttgggaggattgcttgaggccaagagttcgaggctgcagtaagctgtgattgtgccactgcactccaCCAGGCATTTAAAAAAAAAAAGTAAATAATTAGAAAATTTAAATAGTGTAAACCAGAGTCCTCTCCtattagtttgctagagttaccgtaacaaaataccacaaactgagtgacataagtgacaCTAtttttttttttttttgagatgcagtctcactctgtcaccaggctgcacgatctcggctcactgcagcctcggcctcccaggttcaagtgattctcctaccttggcctcccgagtagctgggaCTTCCAGCCTCCAGAATTGAGAAATTTAATTTCTTTTAATTTTAAAAAATTAAGAGTGACACTTggccgggcgcagtggctcatgcctataatcccagcactttgggaggctgaggtgggcagatcacgaggccaggatatcgagactatcctggctaacacagtgaaaccccgtctctactaaaaatacaaaaagttGTTTgggcgtggtggctcatgcctgtaatcccagcactttgggagtccgaggtaggcggataacctgaggttgggagtttcagaccagtatgaccaacacggagaaaccctgtgtctactaaaaatacaaaattagctgtgcatggtggtgcatgtctgcaatcccagctacttgggaggctgaggcaggagaatcgcttgaacccgggaggcagag	t	.	PASS	PRECISE;SVTYPE=DEL;SVLEN=-2750;END=10422663;CIPOS=-6,6;CILEN=-4,4;RE=14;RNAMES=NULL;STRAND=+-	GT:DR:DV:PL:GQ	./.:.:14:.,.,.:.
chr21	10419931	cuteSV.BND.104	N	N]chr7:152388945]	.	PASS	PRECISE;SVTYPE=BND;RE=2;RNAMES=NULL	GT:DR:DV:PL:GQ	./.:.:2:.,.,.:.
chr21	10426094	cuteSV.INV.90	t	<INV>	.	PASS	PRECISE;SVTYPE=INV;SVLEN=117;END=10426211;RE=2;STRAND=++;RNAMES=NULL	GT:DR:DV:PL:GQ	./.:.:2:.,.,.:.
chr21	10426469	cuteSV.DUP.38	G	<DUP>	.	PASS	PRECISE;SVTYPE=DUP;SVLEN=68;END=10426537;RE=2;STRAND=-+;RNAMES=NULL	GT:DR:DV:PL:GQ	./.:.:2:.,.,.:.
chr21	10426532	cuteSV.DEL.860	tggtggtagtggtgatggtggtgatggtggtggtggtggtggtggtggtgatggtgatggtggtggtggtgatggtggtggtggtggtgatggtgatggtggtggtggtgatgg	t	.	PASS	PRECISE;SVTYPE=DEL;SVLEN=-113;END=10426645;CIPOS=-51,51;CILEN=-7,7;RE=2;RNAMES=NULL;STRAND=+-	GT:DR:DV:PL:GQ	./.:.:2:.,.,.:.
chr21	10426641	cuteSV.INS.692	g	gGTGGTAGTGGTGATGGTGATGATGGTGGTGGTGGTGGTGGTCGTGGTTTAGTGGTGATGGTGGTGGTGGTGGTGGTGGTGGTAGTGGTGGTGATGCTGGTGGTGGTGGTGGTAGTGGTGATGGTGGTGGTGGTGATGGTGGTGGTGGTGATGGTGGTGGTGGTGATGGTGGTGGTGGTGGTGGTGGTGGTGGTGGTAGTGGTGATGGTGGTAGTGGTGATGGTGGTGGTGGTGATGGTGGTGGTGGTGGTGGTGGTAGTGGTGATGGTGGTAGTGGTGATGGTGGTGGTGGTGGTGGTCATGGCTTTAGTGATGGTGGTGGTGGTGGTGGTAGTGGCGTTGGTATTGTGGTAGTGGTGGTGGTGGTGGTGGTAGTGGTGATGGTGGTGGTGGTGGTGGTCGTGGTTTTAGTGGTGATGGTGGTGGTGGTGGTGGTAGTGGTGGTGGTGGTAGTGGTGGTGGTGGTGGTGGTGGTAGTGGTAGTGGTGATGGTGGTGGTGGTGGTGGTCGGTATTTTAGTGGTGATGGTGGTGGTGGTGGTAGTGGTGGTGGTGGTAGTGGTGGTGGTAGTGGTGGTGGTGGTGGTGGTGGTAGTGGCAGTGGTGACGGTGGTGGTATTATCGGTCTTAGTGACGGCAGGCGGTGGACAGTGCAGGCGGCGGGCGGTGGTAGTGGCAGGATGGTGGTGGGTGGGTGAAAGGGTAGGTGATGGTGGTGGTGGTGGTGGTCGGTTTTAGTGGTGATGGTGGTGGTGGTGGTGGTAGTGGTGGTGGTGGTAGTGGTGGTGGTGGTAGTGGTGGTGGTGGTGGTGGTGGTAGGGTG	.	PASS	PRECISE;SVTYPE=INS;SVLEN=821;END=10426641;CIPOS=-136,136;CILEN=-54,54;RE=4;RNAMES=NULL	GT:DR:DV:PL:GQ	./.:.:4:.,.,.:.
chr21	10426713	cuteSV.INS.693	a	aGTGGTCATGGTTTAGTGGTGATGGTGGTGGTGGTGGTGGTGGTGATGGTGCTGGTGCTGGTGGTGGTGGTGGGAGTGGTGGTGGTGGTAGTGGTGGTAGTGATGGTGGTAGTGGTGGTGGTGGTGGTGGTGGTGGTAGTGGTGGTGGTAGTGGTGGTGGTGGTGGTAGTGGTGATGGTGGTGGTGGTGGTGGTAGTGGTGGTGGTGGTGGTAGTGGTGATGGTGGTGGTGGTGGTAGTGGTGATGGTGGTGGTGGTAGTGGTAGTGGTGATGGTGGTGGTGGTGGTAGTGGTGGTGGTGGTGGTCGTGGTTTTAGTGGTGGTGGTGATGGTGGTGGTGCTGGTGGTGGTGGTAGTGGTGGTGGTAGTGGTGGTGGTAGTGGTGGTGGTAGTGGTGGTGGTGGTGGTAGTGGTGGTGGTGGTGGTGGTAGTGGTGGTGGTGGTGGTGGTAGTGGTGGTGGTGGTGGTGGTAGTGGTGGTGGTGGTTGGTGGTAGTGGTGGTGGTGGTGGTAGTGGTGGTGGTGGTGGTGGTGGTAGTGGTGGTGGTGGTTGTGGTTTAGTGGTGGTGGTGGTGGTGGT	.	PASS	PRECISE;SVTYPE=INS;SVLEN=577;END=10426713;CIPOS=-103,103;CILEN=-5,5;RE=2;RNAMES=NULL	GT:DR:DV:PL:GQ	./.:.:2:.,.,.:.
chr21	10426813	cuteSV.INS.694	t	tGTAGTGTGTGTGTGTGTGTGGTGGGTAGTAGTGGTGGTGGTGGTAGTGGTGATGGTGGTAGTGGTAGTAGTGGTGGTGGTGGTGGTGTCGCGGTGGTAGTGATGGTGGCAGTGGTGGTGGTGGTGGTGGTGGTCATGGTTTTAGTGGTGATAGTGGTGGTGGTGGTGGTGATGGTGGTGGTA	.	PASS	PRECISE;SVTYPE=INS;SVLEN=182;END=10426813;CIPOS=-63,63;CILEN=-39,39;RE=39;RNAMES=NULL	GT:DR:DV:PL:GQ	./.:.:39:.,.,.:.
chr21	10428508	cuteSV.INS.695	T	TGGAAGAGAGAGAGAGAGAGAGAAAATAATTAAAAAAAAAAAAAAAAAAAAAAAAAAAAAAAGAG	.	PASS	PRECISE;SVTYPE=INS;SVLEN=64;END=10428508;CIPOS=-27,27;CILEN=-2,2;RE=2;RNAMES=NULL	GT:DR:DV:PL:GQ	./.:.:2:.,.,.:.
chr21	10437768	cuteSV.INS.696	a	aTATATATATATATATATATATATATATATATATATATATATATATATATATATATATATATATATATATATATATATATATATATATATATATATATAT	.	PASS	PRECISE;SVTYPE=INS;SVLEN=99;END=10437768;CIPOS=-1,1;CILEN=-16,16;RE=5;RNAMES=NULL	GT:DR:DV:PL:GQ	./.:.:5:.,.,.:.
chr21	10441157	cuteSV.INS.697	c	cAGTTGTCTGCTTCTCTCTTTTTTTTTTTTTTTTTTTTTTTTTTGAGATGGAGTCTAGCTCTTTTGCCCAGGCTGGAGTGCAGTGGCGGGATCTCGGCTCACTGCAAGCTCCGCCTCCCGGGTTCACGCCATTCTCCTGCCTCAGCCTCCCAAGTAGCTGGGACTACAGGCGCCCACCACCACGCCCGGCTAATTTTTTGTATTTTTAGTAGAGACAGGGTTTCACCGTTTTAGCCGGGATGGTCTCGATCTCCTGACCTCGTGATCCGCCCGCCTCGGCCTCCCAAAGTGCTGGGACTACAGGCGTGAGCCACCGCGC	.	PASS	PRECISE;SVTYPE=INS;SVLEN=318;END=10441157;CIPOS=-7,7;CILEN=-4,4;RE=3;RNAMES=NULL	GT:DR:DV:PL:GQ	./.:.:3:.,.,.:.
chr21	10445169	cuteSV.INS.698	T	TATATATAGCTATATATATATAGAGAGAGAGCTATATAGCTCTCTC	.	PASS	PRECISE;SVTYPE=INS;SVLEN=45;END=10445169;CIPOS=-2,2;CILEN=-2,2;RE=15;RNAMES=NULL	GT:DR:DV:PL:GQ	./.:.:15:.,.,.:.
chr21	10445415	cuteSV.INS.699	c	cAGTACTGTTTTCTGTCATCTTTCACGTATATATTTGTGAGATAAATCCGGTGTTCCTTCC	.	PASS	PRECISE;SVTYPE=INS;SVLEN=60;END=10445415;CIPOS=-3,3;CILEN=-1,1;RE=21;RNAMES=NULL	GT:DR:DV:PL:GQ	./.:.:21:.,.,.:.
chr21	10449381	cuteSV.INS.700	t	tATATATATGTGTGTATATATATATATATTTGTGTGTGTGTATATATAT	.	PASS	PRECISE;SVTYPE=INS;SVLEN=48;END=10449381;CIPOS=-3,3;CILEN=-3,3;RE=5;RNAMES=NULL	GT:DR:DV:PL:GQ	./.:.:5:.,.,.:.
chr21	10458143	cuteSV.BND.105	N	N[chrY:56854863[	.	PASS	PRECISE;SVTYPE=BND;RE=9;RNAMES=NULL	GT:DR:DV:PL:GQ	./.:.:9:.,.,.:.
chr21	10472228	cuteSV.DEL.861	gcagtgagccatgtttctgctactgcactccagcttgggtcacagagt	g	.	PASS	PRECISE;SVTYPE=DEL;SVLEN=-47;END=10472275;CIPOS=-12,12;CILEN=-15,15;RE=2;RNAMES=NULL;STRAND=+-	GT:DR:DV:PL:GQ	./.:.:2:.,.,.:.
chr21	10474165	cuteSV.INV.91	A	<INV>	.	PASS	PRECISE;SVTYPE=INV;SVLEN=133;END=10474298;RE=2;STRAND=--;RNAMES=NULL	GT:DR:DV:PL:GQ	./.:.:2:.,.,.:.
chr21	10475278	cuteSV.DEL.862	TTTCTGCCCCTCTTGTTACTACTTCATCATTTTCTGCTAATCTTGTAAGCATTTTGTAGGCTGTGTTTTCCCTCCCTCCAGCTT	T	.	PASS	PRECISE;SVTYPE=DEL;SVLEN=-83;END=10475361;CIPOS=-87,87;CILEN=-11,11;RE=2;RNAMES=NULL;STRAND=+-	GT:DR:DV:PL:GQ	./.:.:2:.,.,.:.
chr21	10475720	cuteSV.DEL.863	ATTCTTTGGTTTCCAGCTATTTTTTTGTTAAAGTCACTGGCATTTTCATATTTTGTTGAACATTACCAATTCTTTGGTCTTTACCAGTACAGTAAATACTAACCAAAGAAATGTAGATTTACTTTAAGTTCTGTTTCATGGTGGGCAAATTATTAAGTTGATTTTAATGATTTTCTATAATAGTATTATATGAGCTTTTCTAGGAATTCACTTCAAATTTAAACGAACATTTTAATAGGAAACATCTGAAAGATCTAGTTTGTGATAGCTAGTGATTGGATTATCAGATGTTATCTGGAGGTACAAGCTAGCCAACCAGTAGAACGGTGAGCcagtgctgtctaatagaaatatgatgcagaccatatgtgtaattttaaattttctagtagttacacttaaaaaaaggtgaaataaattttaatgtattttatttaacctggtatattcaaaacaatatttcagcatttagtataaaaatgaacaagatgctttatacttaaaacatcagttctggctagctgcattagaagtgctcggtggtcacatatgatggtggctgccttat	A	.	PASS	PRECISE;SVTYPE=DEL;SVLEN=-567;END=10476287;CIPOS=-0,0;CILEN=-0,0;RE=11;RNAMES=NULL;STRAND=+-	GT:DR:DV:PL:GQ	./.:.:11:.,.,.:.
chr21	10489714	cuteSV.INS.701	G	GTTCAGGGGCTTTCCTCTCTCATAAATCAGTCCAAGAGAAATACTTAACACCTGCTGTATGTTTTCTAAGAATTCAGCCACGCTTTGACTGGGAGTCAGAACACTTTAAATATTGGAGTGCTTTTTGATAACCAGTGGTCATTTCTCAGTGGAGA	.	PASS	PRECISE;SVTYPE=INS;SVLEN=154;END=10489714;CIPOS=-0,0;CILEN=-2,2;RE=2;RNAMES=NULL	GT:DR:DV:PL:GQ	./.:.:2:.,.,.:.
chr21	10508071	cuteSV.INS.702	g	gATTTTTGGGCTCTGTATTCAGTTCCATTGATCCATGTGTCTGCTTTATGCCAGTAC	.	PASS	PRECISE;SVTYPE=INS;SVLEN=56;END=10508071;CIPOS=-0,0;CILEN=-0,0;RE=2;RNAMES=NULL	GT:DR:DV:PL:GQ	./.:.:2:.,.,.:.
chr21	10659044	cuteSV.INS.703	t	tAGTTCATTACATTAAATTATATTCCATTCCATTCG	.	PASS	PRECISE;SVTYPE=INS;SVLEN=35;END=10659044;CIPOS=-10,10;CILEN=-0,0;RE=2;RNAMES=NULL	GT:DR:DV:PL:GQ	./.:.:2:.,.,.:.
chr21	10693586	cuteSV.DEL.864	ccattccattctattccaaccctttcaattccactccattccttt	c	.	PASS	PRECISE;SVTYPE=DEL;SVLEN=-44;END=10693630;CIPOS=-15,15;CILEN=-11,11;RE=3;RNAMES=NULL;STRAND=+-	GT:DR:DV:PL:GQ	./.:.:3:.,.,.:.
chr21	10716246	cuteSV.DEL.865	attccattcaattgcattccattccattcccttccattcaagtccattccat	a	.	PASS	PRECISE;SVTYPE=DEL;SVLEN=-51;END=10716297;CIPOS=-21,21;CILEN=-11,11;RE=3;RNAMES=NULL;STRAND=+-	GT:DR:DV:PL:GQ	./.:.:3:.,.,.:.
chr21	10717514	cuteSV.DEL.866	actccactccaatttattccattacattgcattcc	a	.	PASS	PRECISE;SVTYPE=DEL;SVLEN=-34;END=10717548;CIPOS=-0,0;CILEN=-0,0;RE=2;RNAMES=NULL;STRAND=+-	GT:DR:DV:PL:GQ	./.:.:2:.,.,.:.
chr21	10719224	cuteSV.DEL.867	tcaattccactccacgctactccacttcactccattccacgccagtccactctgctctactccactctaccccattctattccatttcattgccttca	t	.	PASS	PRECISE;SVTYPE=DEL;SVLEN=-97;END=10719321;CIPOS=-2,2;CILEN=-3,3;RE=2;RNAMES=NULL;STRAND=+-	GT:DR:DV:PL:GQ	./.:.:2:.,.,.:.
chr21	10737094	cuteSV.DEL.868	ctctgttcgattccattccgttcgagtccattccattccagtccat	c	.	PASS	PRECISE;SVTYPE=DEL;SVLEN=-45;END=10737139;CIPOS=-0,0;CILEN=-0,0;RE=2;RNAMES=NULL;STRAND=+-	GT:DR:DV:PL:GQ	./.:.:2:.,.,.:.
chr21	10738734	cuteSV.BND.106	N	N[chrY:10693725[	.	PASS	PRECISE;SVTYPE=BND;RE=1;RNAMES=NULL	GT:DR:DV:PL:GQ	./.:.:1:.,.,.:.
chr21	10738734	cuteSV.BND.107	N	N[chrY:10857908[	.	PASS	PRECISE;SVTYPE=BND;RE=1;RNAMES=NULL	GT:DR:DV:PL:GQ	./.:.:1:.,.,.:.
chr21	10739643	cuteSV.DEL.869	ctggaggaggagccaagatggctgaataggaacagctccagtctacagctcccagcgtgagagacgcagaagacgggtgatttctgcttttccatctgaggtaccgggttcatctcactagggagtgccagacagcagatgcaggacagtgggagcagtgcacagttcatgagctgaagcagggtgaggcactgcctcactcggcaagtgcaaggggtcagggagttccctttccgagtcaaagaaaggggtgacggacgcacctggaaaatcgggtcactcccacccgaatattgcgcttttcagaccggcttaaaaaacggcgcaccacgagactatatcccacacctggctcagagggtcctacgcccacagaatctcgccgattgctagcacagcagtctgagatcaaactgcaaggcggcagcgaggctgggggaggggcgcccgccattgcccaggcttgcttaggtaaacaaagcagctgggaagctcgaactgggtggagcccaccacagctcaaggaggcctgcctgcctctgtaggctccacctctggaggcagggcacagacaaacaaaaagacagcagtaacctctgcagacttaaatgtccctgtctgacagctttgtagagagcagtggttctcccagcacgcagctggagatctgagaaccagcagactgcctcctcaagtgggtccctgacccctgaaccccgagcagcctaactgggaggcacccccccgcaggggcacactgacacctcacacggcagggtattccaacagacctgcagttgagggtcctgtctgttagaaggaaaactaacaaagagaaaggacattcacaccgaaaacccatctgtacatcaccatcatcaaagaccaaaagtagataaaaccacaaagatggggaaaaaacagaacagaaaaacgggaaactctcaaatgcagagcgcctctcctcctccaaaggaacgcagttcctcaccagcaacggaacaaagctggatggagaatgactttgacgagctgagagaagaaggcttcagacgatcaaattactctgagctatgggaggacattcaaaccaaaggcaaagaagttgaaaactttgaaaaaaatttagaagagtgtataactagaataaccaatacagagaagtgcttaaaggagctgatggagctgaaaaccaaggctcgagaactacgtgaagaatgcagaagcctcaggagctgatgcgatcaactggaagaaagggtatcagcaatggaagatgaaatgaatgaaatgaagcgagaagggaagtttagagaacaaaggataaaaagaaatgagcaaagcctccaagaaatatgggactatgtgaaaagaccaaatctacgtctgattggtgtacctgaaagtgacgcggagaatggaccaagttggaaaacactctgcaggatattatccagaagaacttccccaatctagcaaggcaggccaacgttcagattcatgaaatacagagaacgctaaaaagatactcctcaagaagagcatctccaagacacataattgtcagattcaccaaagttgaaatgaaggaaaaaatgttaagggcagccagagagaaaggtcgggttaccctcaaagggaagcccatcagactaacagtggatctctctgcagaaaccctacaagccagaagagagtgggggccaatattcaacattcttaaagaaaataattttcaacccagaatttcatatccagccaaactaagcttcataagtaaaggagaaataaaatactttacagaccagcaaatgctgagagattttgtgaccagcaggcctgccctaaaagagctcctgaaggaagcgctaaacatggaaaggaacaactggtaccagccgctgcaaaatcatgccaaaatgtaaagaccatcgagactaggaagaaactgcatcaactaacgagcaaaatccccagctaacatcataaggacaggatcaaattcacacataacaatattaactttaaatgtaaatggactaaatgctccaattaaaagacacagactggcaaattggataaagagtcaagacccatcagtgtgctctattcaggaaacccatctcacgtgcagagacacacataggctcaaaataaaagaatggaggaagatctactaagcaaatggaaaacaaaaaaaggcagggattgcaatcctagtctctgataaaacagactttaaaccaagaaagatcaaaagagacaaagaaggccattacataatggtaaagggataaattcaacaagaagagctaactatcctaaatatatatgcacccaatacaggaggacccagattcataaagcaagtcctgagtgacctacaaagagacttagactcccacacattaataatgggagactttaacaccccactgtcaacattagacagatcaaggagacagaaagtcaacaaggatacccaggaattgaactcagctctgaaccaagtagacctaatagacatctacagaactctccaccccaaatcaacagaatatacatttttttcagcaccacaccacacctattccaaaattgaccacatacttggaagtaaagctctcctcagcaaatataaaagaacagaaattataacaaactatctctcagaccacagtgcaatcaaactagaactcaggattaagaatctcactcaaagccactcaactacatggaaactgaacaacctgctcctgaatgactactgggtacataacgaaatgaaggcagaaataaagatgttctttgaaaccaatgagaacaaagacacaacataccagaatctctgggacgcttcaaagcactgtgtagagggaaatttatagcactaaatgcccacaagagaaagcaggaaagatccaaagttgacaccctaacatcacaattaaaagaactagagaagcaagagcaaacacattcaaaagctagcagaaggcaagaaataactaaaatcagagcagaactgaaggaaatagagacacaaaaaacccttcaaaaaatcaatgaatccaggagctggttttttgaaaggatcaacaaaattgatagaccgctagcaagactaataaagaaaaaaagagagacgaatcaaatagacaaaataaaaaatgataaaggggatatcaccacccatcccacagaaatacaaactaccatcagagaatactacaaacacctctacgcaaataaactagaaaatctagaagaaatggatacattcctcaacacatacactctcccaagactaaaccaggaataagttgaatctctgaatagaccaataacaggagctgaaattgtggcaataatcaatagtttaccacccaaaaagaatccgggaccagatggattcacagccgaattctaccagaggtacaaggaggaactggtaccattccttctgaaactattctaatcaatagaaaaagagggaatcctccctaactcatttaatgaggccagcatcattctaataccaaagccaggcagagacacaaccaaaaaagagaattttagaccaatatccttgatgaacattgatgcaaaaatcctcaataaaatactggcaaaccgaatccagcagcacatcaaaaagcttatccaccatgatcaagtgggcttcatccctggggtgcaaggctggttcaatataagcaaatcaataaatgtaatccagcatataaacagagccaaagacaaaaaccacatgattatctcgatagatgcagaaaaagcctttgacaaaattcaacaacccttcatgctaaaaactctcaataaattaggtattgatgggacgtatttcaaaataataagagctatctatgacaaacccacagccaatatcatactgaatgagcaaaaactggaagcattccctttgaaaactggcacaagacagggatgccctctctcaccgctcctattcaacatagtgttggaagttctggccagggcaaataggcaggagaaggaaataaagggtattcaattaggaaaagaggaagtcaaattgtccctgtttgcagatgacatgattgtatatctagaaaactccactgtctcagcccaaaatctccttaagctgataatcaacttcagcaaagtctcaggatacaaaatcaacgtgcaaaaatcacaagcattcttatacaccaacaacagacaaacagagagccaaatcatgagtgaactcccattcacaattgcttcaaagacaataaaatacctaggaatccaacttacaagggatgtgaaggacctcttcaaggagaactacaaaccactgctcaatgaaataaaagaggatacaaacaaatggaagaacattccatgctcatggctaggaagaatcaatatcatgaaaatggccatactgcccaaggtaatttacagattcaatggcatccctatcaagctaccaatgactttcttcacagaattggaaaaaactactttaaagttcatatggaaccaaaaaagagcccgcatcgccaagtcaatcctaagccaaaagaacaaagctggaggcatcacactacctgagttcagactatactacaaggctacagtaaccaaaacagcatggtactggtaccaaaacagagatataggtcaatggaacagaacagagccctcagaaataacaccgcatacctacaactatctgatctttgacaaacctgagaaaaacaagcaatggggaaaggattccctatttaataaatggtgctgggaaaactggctagccatatgtagaaagctgaaactggatcccttccttacaccttatacaaaaatcaattcaagatggattaaagatttaaacattagacctaaaaccataaaaaccctagaagaaaacctaggcattaacattcaggacataggcatgggcaaggacttcatgtccaaaacaccaaaagcaatggcaacaaaagccaaaattgacaaatgggatctaattaaactaaagagcttctgcacagcaaaagaaactaccatcagagtgaacagacaacctacaaaatgggagaaaattttcacaacctactcatctgacaaagggctaatatccagaatctacaatgaactcaaacaaatttacaagaaaaaaacaaacaaccccatcaaaaagtgggcaaaggacatgaacagacacttctcaaaagaagacatttatgcagccaaaaaacacatgaaaaaatgctcatcatcactagccatcagagaaatgcaaatcaaaaccacaatgagatactatctcacaccagttagaatggcaatcattaaaaagtaaggaaacaacaggttctggagaggatgtggagaaataggaacacttttacactgttggtgggactgtcaactagttcaaccattgtggaagtcagtgtggcgattcctcagggatctagaactagaaatagcatttgacccagccatcccattactgggtatatacccaaaggaatataaatcatgctgctataaagacacatgcacatgtatgtttattgcggcactattcacaatagcaaagacttggaaccaaccgaaatgtccaacaatgatagactggattaagaaaatgtggcacatatacaccatggaatactatacaggcataaaaaatgatgagttcatgtcctttgtagggacatggatgaaattggacatcatcattctcagtaaactatcgcaagaacaaaaaactaaacaccgcatattctcactcataggtgggaattgaacaatgagatcacatggacacaagaaggggaatatcacactctggggactgtggtggggttgggggaggggggagggatagcattgggagatatacctaatgttagatgacgagttagtgggtgcagcgcaccagcatggcacatgtatacatatgtaactaacctgcacaatgtgcacatgtaccctaaaacttaaagtataataataataaaaaaaactgca	c	.	PASS	PRECISE;SVTYPE=DEL;SVLEN=-6038;END=10745681;CIPOS=-0,0;CILEN=-1,1;RE=3;RNAMES=NULL;STRAND=+-	GT:DR:DV:PL:GQ	./.:.:3:.,.,.:.
chr21	10754621	cuteSV.DEL.870	aactttttttcttttgattgaacaactttttgattgtacagagttt	a	.	PASS	PRECISE;SVTYPE=DEL;SVLEN=-45;END=10754666;CIPOS=-0,0;CILEN=-0,0;RE=3;RNAMES=NULL;STRAND=+-	GT:DR:DV:PL:GQ	./.:.:3:.,.,.:.
chr21	10807344	cuteSV.INS.704	t	tCAAAGTGCTCAGAAATATCCATTTGCAGATACTTCAAAAAGAGTTTTT	.	PASS	PRECISE;SVTYPE=INS;SVLEN=48;END=10807344;CIPOS=-20,20;CILEN=-1,1;RE=4;RNAMES=NULL	GT:DR:DV:PL:GQ	./.:.:4:.,.,.:.
chr21	15216061	cuteSV.DEL.871	taacaatggttgcctgtacacttcactggtcattgtgagtaacaatgagaaacaatagaataaaggcataagtgcatctcaagttgtcaggtgctaaatctttgtaagggtggtgagtattattCTTCCTGGATGGAGTTCTTTCTCCTCCACTGGTTTATTTTCTTAGTTTCTGAGAATGCATATATTTGTTAATAACTCACCCAGAATGTTGAAGTAAATATTTTTTTAGTCCTTTAATCATCAGAGGAGACATGTTAGCCTGATTAAAATATCTATCCTTGATATCAATCTACTTGCGTATTAGTCTGTTCCCACAGTCAAATGAAAGTATGGCCCTTTTCCGAATTCCAGAAGCTCAAAGCCTTTCATTTCAGCAAATCTATAAACTAGAGAATTTCTTGTCTACAAAGTACTAGTTCATGGTTTGTGGTCCTTTTGACACCTGTGACATTGACTCTCTACAAGATCCTTGAGGGCACAGACTTTTTGTTAGGACAAGTTTTCCAATATCCACCCAGTTGCCACTAGAGTTGTGTTAAAACAGAGTACTGTTGAGATGCCACCCTACTTAAAATCTGTCACTCAACTCATCGAAACTGATTGTTTCGATGCAATTCAGGAAACAGATATTTTGGGTTATATCAGGGCTAGGCTCTGTGCTAGGTACAAAGCAATTCAACAAGGACTTAGATATGATAGGAGCCCTCCAGGAGCCCCTCCTGCTTATGTGATGTTACTCAACTCCACGGGATGGCAGCTGGGCTTTAAAAAATCTTTCTCTAACTTAAAACacaaaccatgttaaaggcagttttcagaaaaatggaaaaatttaatatgagcctctattagatgatatctgaccatctaataaattatcattgattttatttgtgataatggcattgtgatatataagaaaatatccacctttttagagatacacatcaaaatcagaagatgtaaactaatagatgtctgcagtatactttaaaaaaaaattaagcgaaaaaaagaaaaaacaaaacaaaacaaaacaggttgatgaacaaatgggccaaaatttttttgagaccgtgtcttactgtgtcacccagaggctggaatgcgttggtgtgattatggctcacggcagccttgacccccccgggctcagacaatcctcctacctcagcctccagtgtagctggaaccacaggtacacaccaccatgcctgactttttttttttcatgtttcatagagaccaggtctcactgtgctgcctaggctggtctcagactcctgggctcaaccaatccacacacctcagccttccaaagtggcaggattacagatgtgagccaccatacctggcgccaaattttgataattgttaaatgtaagtaataggcctttgaggaatcattttattattctctttccttttgtgaattcttggaatctttcataataaaCACATTTAAAGAATTGGTTTCCCAAACTTCTAGACTTTTATTCACTTAGGATTAGCCTTAGCACCCATAGCAGtgtgtccggaattggtgggttcttggtctcactgacttcaagaacgaagccgcggaccctcgcggtgagtattacagcccttaaggtggcgcgtctggagtttgtcccttctgatgttcagatgtgttcggagtttcctttttctggtgggttcgtggcctcgctggctcaggagtgaagctgcagaccttcgcagtgagtgttacagctcttaaggcagcgcgtctggagttgttcgttcctcccggtgggctcgtggtctcgccgggctcagaactgaagctgcagatcttcgcggtgagtgttacagctcataaatgcagcgtggacccaaagagtgagcaatagcaagatttattgcaaagagcgaaagaacaaagcttccacagtgtggaaggggacccgagcgggttgccaatgctggctcgggcagcctgcgtttattctcttatttggccccacccatatcctgctgattggtagagccgagtggcctgttttgtcggggcgctgattggtgcgtttacaatccctgagctagatacaaaggttctccacgtccccatcagattagttagatacagagtttggacacacaggttctccaaggccccaccagagcagctagatacagagtgtcgattggtgcactcacaaaccttgagctaaacacagggtgctgattggtgtgtttacaaaccctgagccagacacagagtgccgattggtgtatttacaaaccttgagctagacataaaggttctccacgtcctcaccagagcagctagatacagagtgtcgattggtgcactcacaaaccttgagctaaacacagggtgctgattggtgtgtttacaatccctgagctagatataaagactccccacatccccaccagactcaggagtccagctggcttcacctagtggatcccgcaccgggactgcaggtggagctgcctgccagtcctgcgccgtgcgctcgcattcctcagcccttgggtggtcgatgggactgggcgcagtggagtagggggtggtgctcctaggggaggctcgggccgcacaggagcccatggagtgggtgggaggctcaggcatggcgggctgcaggtcccgagccctgccccgcgggaaggcagccaaggcccagcgagaaatcgagcacagtgccggtgggccggcactgctgggggactcagtacaccctccgcagccactggcccgggtgctaagtcccccattgcccggggccagcagggcttgctggctgctccgagtgcggggcccaccaagcccacgcccacccggaactccagctggcccgcaagcgccgcacgcagccccggttcccgctcgtgcctctccctccacacctccctgcaagctgagggagtgggctccagccttggccagcccagaaaggggctcccacagtgcattgggggggtgggtggctgaagggctcctcaaatgccaccgaagtgggagcccaggcaggggaggtgccgagagcaagcgagggctctgaggactgccagcatg	t	.	PASS	PRECISE;SVTYPE=DEL;SVLEN=-3075;END=15219136;CIPOS=-0,0;CILEN=-0,0;RE=2;RNAMES=NULL;STRAND=+-	GT:DR:DV:PL:GQ	./.:.:2:.,.,.:.
chr21	15959396	cuteSV.INS.705	T	TATATATATATATATATATATATATATATATATATATATATATATATATATATA	.	PASS	PRECISE;SVTYPE=INS;SVLEN=53;END=15959396;CIPOS=-2,2;CILEN=-6,6;RE=2;RNAMES=NULL	GT:DR:DV:PL:GQ	./.:.:2:.,.,.:.
chr21	16220800	cuteSV.INS.706	a	aATATATATATATATATATATATATATATATAT	.	PASS	PRECISE;SVTYPE=INS;SVLEN=32;END=16220800;CIPOS=-0,0;CILEN=-2,2;RE=2;RNAMES=NULL	GT:DR:DV:PL:GQ	./.:.:2:.,.,.:.
chr21	23002472	cuteSV.DEL.872	AAATATCAGCTATGGTTTATGGTCTTGAGAAACTGCAAATATGTATATTTACTTTTATAGTTAACATATCTTTTTGGAGCCTTCTAAAAATTTGCTCTGGTTCTCAGTATTTTCATTTCATTCTATCAAGCCTTGCTAGCTGTGGGCAAATGAGTAAATAGTTTCACTCTAGGTGAGCATCACTAATAATTGTATTTTTGTGAGTTGGGCGAGTACCGTTTAAAGCATGCTCTTTTGGATTATGCTAGATAATAATTTGGAGAAGTATTAAATGTGTATCCTTGTAAACTGAAATAATTTAAACATATAAGTATATAATTAGTATGTTTAAATTCTGTTATTTGAACAATCATAATAATATTGATTTAAAGTGATATTTATTAATTGCTTGTTTTTAGATAAGATTTTGTTTACTCCTAAAGTCATACTGCCACTAAGTTGGACGGGTAGAACTTGAACCATAGTTCTAAATTCAACGACTCTGTGTTATTATAATCTTTGCTACCATTATTGAGAAAAGGTTATCTATACCCAGAACTTTAACATTTTATACAGTTAATTGGAAAAATAATTTCAGGCTCGGAGACTTTTATGACCTTTCTTGACTATACTATTGG	A	.	PASS	PRECISE;SVTYPE=DEL;SVLEN=-616;END=23003088;CIPOS=-4,4;CILEN=-3,3;RE=3;RNAMES=NULL;STRAND=+-	GT:DR:DV:PL:GQ	./.:.:3:.,.,.:.
chr21	23807670	cuteSV.DEL.873	tgtccacactctgtatctagctaatctggtggggacttggagaacctttg	t	.	PASS	PRECISE;SVTYPE=DEL;SVLEN=-49;END=23807719;CIPOS=-13,13;CILEN=-0,0;RE=2;RNAMES=NULL;STRAND=+-	GT:DR:DV:PL:GQ	./.:.:2:.,.,.:.
chr21	26001838	cuteSV.INV.92	G	<INV>	.	PASS	PRECISE;SVTYPE=INV;SVLEN=548;END=26002386;RE=2;STRAND=--;RNAMES=NULL	GT:DR:DV:PL:GQ	./.:.:2:.,.,.:.
chr21	29121057	cuteSV.INS.707	a	aACCCTGTATCAAAAAAAGATATATATATATATATATATA	.	PASS	PRECISE;SVTYPE=INS;SVLEN=39;END=29121057;CIPOS=-0,0;CILEN=-1,1;RE=2;RNAMES=NULL	GT:DR:DV:PL:GQ	./.:.:2:.,.,.:.
chr21	29410940	cuteSV.INS.708	t	tTATATATATATATATATATATATATATATATATATATATATATATATAT	.	PASS	PRECISE;SVTYPE=INS;SVLEN=49;END=29410940;CIPOS=-0,0;CILEN=-4,4;RE=2;RNAMES=NULL	GT:DR:DV:PL:GQ	./.:.:2:.,.,.:.
chr21	34840832	cuteSV.DEL.874	GAGTGACCTTGGACTTCAGTATTCAAAGGTGCCCTCCTCTCTCC	G	.	PASS	PRECISE;SVTYPE=DEL;SVLEN=-43;END=34840875;CIPOS=-105,105;CILEN=-10,10;RE=2;RNAMES=NULL;STRAND=+-	GT:DR:DV:PL:GQ	./.:.:2:.,.,.:.
chr21	34849320	cuteSV.DEL.875	tatattatatatactatatatattatatatagtatatataa	t	.	PASS	PRECISE;SVTYPE=DEL;SVLEN=-40;END=34849360;CIPOS=-3,3;CILEN=-0,0;RE=10;RNAMES=NULL;STRAND=+-	GT:DR:DV:PL:GQ	./.:.:10:.,.,.:.
chr21	34849344	cuteSV.INS.709	a	aTATATTAAATATATATAGTATATATACTATATTATATAGTATATATACTATATTATATATAGGTATATAATGTATATAATATAATATATATACTATATATAATATAGTATATATAATATATTATATATAGTATATATTATATATAGTATAATATATAATATATATTATATATAGTATAATATATAATATATATTATATATAGTATATATAATATATTATATAT	.	PASS	PRECISE;SVTYPE=INS;SVLEN=223;END=34849344;CIPOS=-42,42;CILEN=-3,3;RE=9;RNAMES=NULL	GT:DR:DV:PL:GQ	./.:.:9:.,.,.:.
chr21	34926515	cuteSV.DEL.876	CTGTCAGCATTTTGATCTACAACAAACACAAATTGTGTTTTTCTACAGCACATATTTATTATTGACTAAAT	C	.	PASS	PRECISE;SVTYPE=DEL;SVLEN=-70;END=34926585;CIPOS=-18,18;CILEN=-3,3;RE=6;RNAMES=NULL;STRAND=+-	GT:DR:DV:PL:GQ	./.:.:6:.,.,.:.
chr21	34993604	cuteSV.DEL.877	acacacaggcacacacacagacacacacacaga	a	.	PASS	PRECISE;SVTYPE=DEL;SVLEN=-32;END=34993636;CIPOS=-7,7;CILEN=-0,0;RE=5;RNAMES=NULL;STRAND=+-	GT:DR:DV:PL:GQ	./.:.:5:.,.,.:.
chr21	36092447	cuteSV.DEL.878	atatatatatatatatatatatatatatatatatattttt	a	.	PASS	PRECISE;SVTYPE=DEL;SVLEN=-39;END=36092486;CIPOS=-4,4;CILEN=-4,4;RE=3;RNAMES=NULL;STRAND=+-	GT:DR:DV:PL:GQ	./.:.:3:.,.,.:.
chr21	38429521	cuteSV.DEL.879	tgtatgcacatgtacatatatacatatgtgtatatgtacatgtata	t	.	PASS	PRECISE;SVTYPE=DEL;SVLEN=-45;END=38429566;CIPOS=-32,32;CILEN=-3,3;RE=13;RNAMES=NULL;STRAND=+-	GT:DR:DV:PL:GQ	./.:.:13:.,.,.:.
chr21	38508021	cuteSV.INS.710	a	aACACACACAGACACACACACGCACATGCACACACACACACACACACGCACATGCACACACACAGACACACAGACACACACATGCACATACACAGACGCACATAGACACATGCACAGAAGCACACAGACACATATACAGACACACACAGCATGCACACAGACCCACATACACATACACACAGACACACACATACACCCACACATGTGAAAACACACACAAAGACACACATACACACAGGTGCAAAGACAAACACACAGACACACATAAACACACATATATATACACAGATACACACACTGACACACACAAACATGCCCACAGACACATACACAGACACAAAGACAGACAATACACATAGATGTATGCACACAGACACACACACACACAAACACAGACACACAAACACACAGGCACACAGAAGCACACACACACAC	.	PASS	PRECISE;SVTYPE=INS;SVLEN=434;END=38508021;CIPOS=-4,4;CILEN=-6,6;RE=15;RNAMES=NULL	GT:DR:DV:PL:GQ	./.:.:15:.,.,.:.
chr21	38528430	cuteSV.DEL.880	CAAACttttttttttttttttttttttttttttttttgagacggagtctcgctctgtcgcccaggctggagtgcagtggcgggatctcggctcactgcaagctccgcctcccgggttcacgccattctcctgcctcagcctcccaagtagctgggactacaggcacccgccactacgcccggctaatttttttgtatttttagtagagacggggtttcaccttgttagccaggatggtctcgatctcctgacctcatgatccacccgcctcggcctcccaaagtgctgggattacaggcgtgagccaccgcgcccggccCATAG	C	.	PASS	PRECISE;SVTYPE=DEL;SVLEN=-323;END=38528753;CIPOS=-6,6;CILEN=-1,1;RE=3;RNAMES=NULL;STRAND=+-	GT:DR:DV:PL:GQ	./.:.:3:.,.,.:.
chr21	38586179	cuteSV.DEL.881	tatatatatatatatatatatatatatatatatatat	t	.	PASS	PRECISE;SVTYPE=DEL;SVLEN=-36;END=38586215;CIPOS=-5,5;CILEN=-2,2;RE=11;RNAMES=NULL;STRAND=+-	GT:DR:DV:PL:GQ	./.:.:11:.,.,.:.
chr21	39554950	cuteSV.DEL.882	aaaaaaaaaaaaaaaaaaaatatatatatatatatatatataaaatatatatatatatataaaatatatatatatatatatttt	a	.	PASS	PRECISE;SVTYPE=DEL;SVLEN=-83;END=39555033;CIPOS=-0,0;CILEN=-2,2;RE=2;RNAMES=NULL;STRAND=+-	GT:DR:DV:PL:GQ	./.:.:2:.,.,.:.
chr21	40682647	cuteSV.DEL.883	agggaagggaagggagcggagggggaggggaggggaggggaagggagcggaggggaagggagcggaggggaagggaggggaggggaggggaggggaagggagcggaggggggggggaggggagggaaggagaggggaggggaggggagggaagggaaggga	a	.	PASS	PRECISE;SVTYPE=DEL;SVLEN=-160;END=40682807;CIPOS=-0,0;CILEN=-15,15;RE=2;RNAMES=NULL;STRAND=+-	GT:DR:DV:PL:GQ	./.:.:2:.,.,.:.
chr21	41474080	cuteSV.DEL.884	ggggtgagggggtgagtgtggggtgagggggtgagtgg	g	.	PASS	PRECISE;SVTYPE=DEL;SVLEN=-37;END=41474117;CIPOS=-14,14;CILEN=-1,1;RE=6;RNAMES=NULL;STRAND=+-	GT:DR:DV:PL:GQ	./.:.:6:.,.,.:.
chr21	41474451	cuteSV.DEL.885	ggtgagggagtgagtgagggggtgggtgaggaggtgagggggtg	g	.	PASS	PRECISE;SVTYPE=DEL;SVLEN=-43;END=41474494;CIPOS=-9,9;CILEN=-0,0;RE=2;RNAMES=NULL;STRAND=+-	GT:DR:DV:PL:GQ	./.:.:2:.,.,.:.
chr21	41474675	cuteSV.INS.711	g	gGTGAGGGGTGATATTATTGAGGGGCGGGGTGAGGGGTGGAAGAGGTGGCGGGGAGGAGGGGGAAGGGAGGGGGTGAGCAAGATGAGGGTGATGAGTGTGTGAGGGCAGAGTGGCGAGGAG	.	PASS	PRECISE;SVTYPE=INS;SVLEN=120;END=41474675;CIPOS=-135,135;CILEN=-69,69;RE=2;RNAMES=NULL	GT:DR:DV:PL:GQ	./.:.:2:.,.,.:.
chr21	41475034	cuteSV.INS.712	t	tAAGGGGAGTGAGGAGGAGAGTGAGGGGGTGAAGGGCATGAGTGAGGGGGTGAATGGGTGAGAGACGGGGTGAGTGAGGGGTGCATGGATGAATGAGGGG	.	PASS	PRECISE;SVTYPE=INS;SVLEN=99;END=41475034;CIPOS=-208,208;CILEN=-3,3;RE=2;RNAMES=NULL	GT:DR:DV:PL:GQ	./.:.:2:.,.,.:.
chr21	41475116	cuteSV.INS.713	g	gAGTGGACAGAAGGGGGTGAGGAGGGGGTGAGGGGTGAATGAGGGGTTGA	.	PASS	PRECISE;SVTYPE=INS;SVLEN=49;END=41475116;CIPOS=-82,82;CILEN=-10,10;RE=3;RNAMES=NULL	GT:DR:DV:PL:GQ	./.:.:3:.,.,.:.
chr21	41475624	cuteSV.INS.714	g	gGAGCAGGTGGGTGAGTGGATGAAGGGGTGATGTGGGGTGCAGGGTGAGTGAGGGGTGAGGGGTGAATGAGGGGTTGAGTAGGGGGTGAGT	.	PASS	PRECISE;SVTYPE=INS;SVLEN=90;END=41475624;CIPOS=-20,20;CILEN=-21,21;RE=5;RNAMES=NULL	GT:DR:DV:PL:GQ	./.:.:5:.,.,.:.
chr21	41856282	cuteSV.BND.108	N	N[chr9:134222789[	.	PASS	PRECISE;SVTYPE=BND;RE=1;RNAMES=NULL	GT:DR:DV:PL:GQ	./.:.:1:.,.,.:.
chr21	41856300	cuteSV.BND.109	N	N[chr9:78682759[	.	PASS	PRECISE;SVTYPE=BND;RE=1;RNAMES=NULL	GT:DR:DV:PL:GQ	./.:.:1:.,.,.:.
chr21	42333966	cuteSV.DEL.886	ctctctttctctctctctctttctttctttctttctt	c	.	PASS	PRECISE;SVTYPE=DEL;SVLEN=-36;END=42334002;CIPOS=-21,21;CILEN=-0,0;RE=2;RNAMES=NULL;STRAND=+-	GT:DR:DV:PL:GQ	./.:.:2:.,.,.:.
chr21	44419604	cuteSV.INS.715	g	gTGATGGTAGTGGTTGTGCTGGTTATGGTGATGGTAGTGGTGAGGATGATGGTGGTGATGGTAGT	.	PASS	PRECISE;SVTYPE=INS;SVLEN=64;END=44419604;CIPOS=-25,25;CILEN=-6,6;RE=3;RNAMES=NULL	GT:DR:DV:PL:GQ	./.:.:3:.,.,.:.
chr21	46184459	cuteSV.DUP.39	C	<DUP>	.	PASS	PRECISE;SVTYPE=DUP;SVLEN=312;END=46184771;RE=3;STRAND=-+;RNAMES=NULL	GT:DR:DV:PL:GQ	./.:.:3:.,.,.:.
chr21	46539073	cuteSV.INS.716	A	AAGGCCTCTGCGCACGGTGGTCCGATTGGGCACCG	.	PASS	PRECISE;SVTYPE=INS;SVLEN=34;END=46539073;CIPOS=-0,0;CILEN=-0,0;RE=2;RNAMES=NULL	GT:DR:DV:PL:GQ	./.:.:2:.,.,.:.
chr22	10695194	cuteSV.DEL.887	tttcttcctccctccccctcctccacctttttacttttcttcct	t	.	PASS	PRECISE;SVTYPE=DEL;SVLEN=-43;END=10695237;CIPOS=-9,9;CILEN=-2,2;RE=2;RNAMES=NULL;STRAND=+-	GT:DR:DV:PL:GQ	./.:.:2:.,.,.:.
chr22	10699238	cuteSV.INS.717	T	TGCTCCCAGAGCCGTGGGAAGCTTTTGCCCCCTTTGTGTCTTTCCTCATCCTGCGAGTCTTTTACCCCCACCGGCCGTTCTTTCCATCCCGTGTGGCTTTGGTG	.	PASS	PRECISE;SVTYPE=INS;SVLEN=103;END=10699238;CIPOS=-31,31;CILEN=-4,4;RE=2;RNAMES=NULL	GT:DR:DV:PL:GQ	./.:.:2:.,.,.:.
chr22	10699419	cuteSV.INS.718	G	GTTTTGTGTCTTTTTGCCCCCGCTGCCGCGTC	.	PASS	PRECISE;SVTYPE=INS;SVLEN=31;END=10699419;CIPOS=-6,6;CILEN=-0,0;RE=2;RNAMES=NULL	GT:DR:DV:PL:GQ	./.:.:2:.,.,.:.
chr22	10699508	cuteSV.INS.719	T	TACCGTGGCTTTTTGCCAATCCCCCGCTGCCGGCGGCTTATGGCTTTTTT	.	PASS	PRECISE;SVTYPE=INS;SVLEN=49;END=10699508;CIPOS=-10,10;CILEN=-1,1;RE=2;RNAMES=NULL	GT:DR:DV:PL:GQ	./.:.:2:.,.,.:.
chr22	10699692	cuteSV.INS.720	T	TGTGGAATTTTGCCCGGCTCCTGCTGATTTTGCCCCTGCCCGTCCTGGCGGC	.	PASS	PRECISE;SVTYPE=INS;SVLEN=51;END=10699692;CIPOS=-1,1;CILEN=-4,4;RE=2;RNAMES=NULL	GT:DR:DV:PL:GQ	./.:.:2:.,.,.:.
chr22	10703988	cuteSV.DEL.888	tgtacatatgtatatgaatatatatgtacatatgtatatgaatatatatgtacatatgtatatgaatatatataagtacatatgtatatgaatatatatatgtacatatgtatatgaatatatatatgtacatatgtatatgaatatatatatgtacatatgtatatgaatatatatatgtacgtatatgaatatatatgtacgtatatgaatatatatgtacgtatgtgaatatatatgtacgtatgt	t	.	PASS	PRECISE;SVTYPE=DEL;SVLEN=-248;END=10704236;CIPOS=-39,39;CILEN=-40,40;RE=4;RNAMES=NULL;STRAND=+-	GT:DR:DV:PL:GQ	./.:.:4:.,.,.:.
chr22	10704002	cuteSV.INS.721	t	tATATATATGAATATATATATGAATATATATATGAATATATATATGAATATATATATGAATATATATATGAATATATATATGAATATATATATGAATATATATATATGAATATATATA	.	PASS	PRECISE;SVTYPE=INS;SVLEN=117;END=10704002;CIPOS=-52,52;CILEN=-14,14;RE=6;RNAMES=NULL	GT:DR:DV:PL:GQ	./.:.:6:.,.,.:.
chr22	10704384	cuteSV.INS.722	t	tTATATATGAATATATATGTATATATATATGAATATATATG	.	PASS	PRECISE;SVTYPE=INS;SVLEN=40;END=10704384;CIPOS=-1,1;CILEN=-2,2;RE=2;RNAMES=NULL	GT:DR:DV:PL:GQ	./.:.:2:.,.,.:.
chr22	10704461	cuteSV.DEL.889	atatatgtgtatatagatgaatatatatgtgtatatagatgaatatatatgtgtatatagatgaatatatatgtgtatatagatgaatatatatgtgtatatatatgaa	a	.	PASS	PRECISE;SVTYPE=DEL;SVLEN=-108;END=10704569;CIPOS=-0,0;CILEN=-16,16;RE=2;RNAMES=NULL;STRAND=+-	GT:DR:DV:PL:GQ	./.:.:2:.,.,.:.
chr22	10705255	cuteSV.INS.723	g	gGTGTGTGTGTGTGTGTGTGTGTGTGTGTGT	.	PASS	PRECISE;SVTYPE=INS;SVLEN=30;END=10705255;CIPOS=-0,0;CILEN=-0,0;RE=2;RNAMES=NULL	GT:DR:DV:PL:GQ	./.:.:2:.,.,.:.
chr22	10706395	cuteSV.DEL.890	ACATGACGTGTAGTATTACACAGGGTTGCTAAAACAAGAATATGTAGACAGTAGCTACATTGGGTTTCTGTGGCTACAAGAGTTGTTCATTTCTCTGGTAATGTGTAGAATTACTAAAATGCAGCATGACAACTGTTTCTCTGTAATAGTGATCC	A	.	PASS	PRECISE;SVTYPE=DEL;SVLEN=-154;END=10706549;CIPOS=-22,22;CILEN=-3,3;RE=3;RNAMES=NULL;STRAND=+-	GT:DR:DV:PL:GQ	./.:.:3:.,.,.:.
chr22	10710931	cuteSV.DEL.891	GTAAAGTGGTAGGATCAGATGTGAGAAATATATAAGCTAAGAtttgtttgtttgtttgtttgtttgttttttgtttttttgagacagagtcttgctctgttgcccaggctggagtgcagtgacacaatcttggctcactgccgcctccacctcccaggctcaatggttctcctccctcagcctcccgagtagctgggattacaggtacgcatcaccacacccagctaatttttggatttttagtagagactaggttttaccatgttggctaggctaggctagtctcaaactcctgagttcaggtgatccacccacttcagtctcccaaagtgctgggatttcaagtgtgagccaccagggccagccTAAGCTAAGATATTCTAGAAGCGAATAATAGTAAAATATAATGTAAATTGTTTAAAATTAATCTGTATATGAAATGTTTTCTAGGACTTTCCTGCCAGAAAAGTAGAAATAGAATGGCAGAAGGAAAGAGGTTCCTTCTACAAGCAGGCACACATCCTATTTCACTTTAACCTGTGATCAGTCTCATAACCATCTCCTGGTATGAAGTGCTAAAACTGTGCTTTAAGAATAACTTAAGTCCTTTATGTACAAACTAAAGCATGAGAGCCTGAACCTTGGAAACCAAGAAATTCCAAAAAGCCTTATGTGTGAGACTGGGTGCCACAGATCTTGGCAGAAATTACTGCTTATTCTTAATTCTTATTGTTCCTTTCTAACACTTCAACTTATAATGCC	G	.	PASS	PRECISE;SVTYPE=DEL;SVLEN=-761;END=10711692;CIPOS=-0,0;CILEN=-0,0;RE=9;RNAMES=NULL;STRAND=+-	GT:DR:DV:PL:GQ	./.:.:9:.,.,.:.
chr22	10716640	cuteSV.DUP.40	T	<DUP>	.	PASS	PRECISE;SVTYPE=DUP;SVLEN=32;END=10716672;RE=2;STRAND=-+;RNAMES=NULL	GT:DR:DV:PL:GQ	./.:.:2:.,.,.:.
chr22	10716856	cuteSV.INS.724	T	TCAATGCCATTCCATTCCATACGAGTCAATTCCATTCCAATCCATGCTATTCCATTTGAGTCCATTCCATTCCATTCGATTCAAGTCCATTCCATTCAATCCCATTAAATTCTATTCCATTCCATTCCATTCCATTTGAACCCAATGAATTCTACTGCATTCAATTGAAGTCCATTCCATTCCATTCAGGTGCATTCCCTTCATGTCCATTCCATTCCATTCCATTCGAGTCCATTCCATTCTATTCCATTCCATTAGAGTCCATTCAATTCCATTCCATCCCATTCGAGTCCATTCCATTCCATTCTATTCCACTCGAGTCGTTTCGTTCCTTTCAATTACCTTCGAGACCATTCCATTCCATTGGAGTCCATTCAATTCCCTTCCATTCGATTCCATTCCATTCCATTCCATTCCATTCCATTCCATTCCATTCCATTCCATTCCATTCCTTTCGAGTCCATTCCAGCCCATACCATTTGAGTCCATTCCATTCCATTACATTCCATTGCATTAAATTCGAGTCCATTCCATTCCATTCCATTCCATTTCATTCGAGTCCCTTTCATTCCTTTCCATTCAATTCGAGTCCATTCCATACCATTACGTAAAATTCAATTCGACTTGAGTCCATTCCATTCCATTCCATTCGAATCCATTCCACTCTATTCCATTCAAGTCAATTCCATTCCATTCCATTCCACTCGAGTCCTTTCCATTCCATTCGAGTCCATTCCATTCCACTCCAT	.	PASS	PRECISE;SVTYPE=INS;SVLEN=748;END=10716856;CIPOS=-30,30;CILEN=-22,22;RE=2;RNAMES=NULL	GT:DR:DV:PL:GQ	./.:.:2:.,.,.:.
chr22	10717140	cuteSV.INS.725	A	ATCCATTCAATTCCATTCCATCCCATTAGAGTCCATTCCATTCC	.	PASS	PRECISE;SVTYPE=INS;SVLEN=43;END=10717140;CIPOS=-3,3;CILEN=-3,3;RE=6;RNAMES=NULL	GT:DR:DV:PL:GQ	./.:.:6:.,.,.:.
chr22	10717244	cuteSV.DEL.892	GATTCCATTCCATTCCATTCCATTCCATTCCATTCCATTCCATTCCATTCC	G	.	PASS	PRECISE;SVTYPE=DEL;SVLEN=-50;END=10717294;CIPOS=-34,34;CILEN=-11,11;RE=7;RNAMES=NULL;STRAND=+-	GT:DR:DV:PL:GQ	./.:.:7:.,.,.:.
chr22	10717761	cuteSV.INS.726	A	ATTCGTGTCCATTCAATTCCATTCCTTTCGAGTACATTCCATTCCATTCCTTTCT	.	PASS	PRECISE;SVTYPE=INS;SVLEN=54;END=10717761;CIPOS=-0,0;CILEN=-0,0;RE=3;RNAMES=NULL	GT:DR:DV:PL:GQ	./.:.:3:.,.,.:.
chr22	10717793	cuteSV.INS.727	T	TATTCCATTCGAGTCCATTCTATTCCATGCCATTATTCTATTCCATTGCAGTCTATTGCAATCCATTCCATTCGAGTCCATTACATACCATTCCATCCATTCGATTACATTCCATTCCATTCCATTCCATTCAGTCCATTCCATTCCATTCCACTCCATCTCTATTCCATTCCATTTGAGTCCATTCCATTCAATCTATTCATTACATTCCATTCCATTCCATTCCACTCCATTACATTCCATTCCTGTCGAGCCATTCCATTCCATTTGAGCCCATTCCTTTCCATTATATTCCATTCGAATCAATCCATTCCGTTACTATTCCATTCCATTCCATTCTATTCAATTGCTCCATTCCATTCCATTCCATTCCATTCCAATCCATTCCATTTCACTCCATTCCATTCCATTCGTGTCCATTCCATTCCCTTCCATTCGAGCCCACTTCCCTTTCCATTATATTCCATTCCAGTCTATTCCATTCCATTCCATTTGATACCAGCCAATCCATTATATTCCATTCGAGTCCATTCCATTAATGATCCTTTCCATTCCATTTCATTCGAGTCCATTACATTCCACTCCACTCTATTCTGTGTCCATTCAATTCCATTCCTTTCGAGTAC	.	PASS	PRECISE;SVTYPE=INS;SVLEN=625;END=10717793;CIPOS=-41,41;CILEN=-99,99;RE=7;RNAMES=NULL	GT:DR:DV:PL:GQ	./.:.:7:.,.,.:.
chr22	10718693	cuteSV.INS.728	C	CTCCATTCCATTCCATTCCATTCCATTCCAT	.	PASS	PRECISE;SVTYPE=INS;SVLEN=30;END=10718693;CIPOS=-0,0;CILEN=-0,0;RE=2;RNAMES=NULL	GT:DR:DV:PL:GQ	./.:.:2:.,.,.:.
chr22	10719244	cuteSV.INS.729	C	CTCCATTCCATTCCATTCCATTCCATTCCAT	.	PASS	PRECISE;SVTYPE=INS;SVLEN=30;END=10719244;CIPOS=-2,2;CILEN=-0,0;RE=2;RNAMES=NULL	GT:DR:DV:PL:GQ	./.:.:2:.,.,.:.
chr22	10721116	cuteSV.DEL.893	TCCATTCCATTCCATTCCATTCCATTCCATTCCATTCGAGTCCATTCCATTCCATTCCATTGGAGTGCATTCCATTCCATTCCATTCCATTCCACTCGAGTCGTTTCCATTCCATTCCATTCCATTCCATTGCATTTCAGTCCTTTACATTCCATTTAATTTGAGTCCTTTCCTTTCCATTCCATTCTATTCCATTCAAGTCCATTCTGTTCCATTCCACtccattccattcccttccattccagtccattccattccatcccattccattccatacctttcatgtccattccattccattcgagttcattccattccattctattccattcgagtccattccatt	T	.	PASS	PRECISE;SVTYPE=DEL;SVLEN=-345;END=10721461;CIPOS=-0,0;CILEN=-67,67;RE=4;RNAMES=NULL;STRAND=+-	GT:DR:DV:PL:GQ	./.:.:4:.,.,.:.
chr22	10722051	cuteSV.INS.730	t	tCCATTGCATTCGATTCGAGTCCATTCCATTCCATTCCATTCCATTTCATTCGAGTCCACTGTTCCTTTCCATTCAATTCGAGTCCATTCCTTGCCATTCGTAAATTCAA	.	PASS	PRECISE;SVTYPE=INS;SVLEN=109;END=10722051;CIPOS=-0,0;CILEN=-8,8;RE=2;RNAMES=NULL	GT:DR:DV:PL:GQ	./.:.:2:.,.,.:.
chr22	10722949	cuteSV.DEL.894	ttccattcctttccattccactccattccattccattccattccactccattcc	t	.	PASS	PRECISE;SVTYPE=DEL;SVLEN=-53;END=10723002;CIPOS=-22,22;CILEN=-8,8;RE=6;RNAMES=NULL;STRAND=+-	GT:DR:DV:PL:GQ	./.:.:6:.,.,.:.
chr22	10723211	cuteSV.DEL.895	tcactcgtgtccattccatttcattcgagtccctttcactccattccattccattc	t	.	PASS	PRECISE;SVTYPE=DEL;SVLEN=-55;END=10723266;CIPOS=-0,0;CILEN=-0,0;RE=3;RNAMES=NULL;STRAND=+-	GT:DR:DV:PL:GQ	./.:.:3:.,.,.:.
chr22	10727325	cuteSV.DEL.896	ccattccattccactcgagttgattctattccattccattccttt	c	.	PASS	PRECISE;SVTYPE=DEL;SVLEN=-44;END=10727369;CIPOS=-62,62;CILEN=-13,13;RE=6;RNAMES=NULL;STRAND=+-	GT:DR:DV:PL:GQ	./.:.:6:.,.,.:.
chr22	10727423	cuteSV.INS.731	t	tACAAGTCCATTTCATTCCATTCCAGTCCAC	.	PASS	PRECISE;SVTYPE=INS;SVLEN=30;END=10727423;CIPOS=-0,0;CILEN=-0,0;RE=3;RNAMES=NULL	GT:DR:DV:PL:GQ	./.:.:3:.,.,.:.
chr22	10727701	cuteSV.INS.732	t	tTCCATTCCATTCCATTCCATTCCATTCCATTCCATTCCATTCGAATCCATTCGACTTCCTCGTTCAAGTCCCTTCCATTCC	.	PASS	PRECISE;SVTYPE=INS;SVLEN=81;END=10727701;CIPOS=-4,4;CILEN=-9,9;RE=2;RNAMES=NULL	GT:DR:DV:PL:GQ	./.:.:2:.,.,.:.
chr22	10729043	cuteSV.INS.733	g	gTCCATTCCATTCCATTCCACTCGAGTCGTTTCCTTTCCATT	.	PASS	PRECISE;SVTYPE=INS;SVLEN=41;END=10729043;CIPOS=-7,7;CILEN=-6,6;RE=3;RNAMES=NULL	GT:DR:DV:PL:GQ	./.:.:3:.,.,.:.
chr22	10729238	cuteSV.DEL.897	tcttccactccattcctttccattccattccattccattcc	t	.	PASS	PRECISE;SVTYPE=DEL;SVLEN=-40;END=10729278;CIPOS=-0,0;CILEN=-0,0;RE=2;RNAMES=NULL;STRAND=+-	GT:DR:DV:PL:GQ	./.:.:2:.,.,.:.
chr22	10729290	cuteSV.INS.734	t	tTCCATTCCATTCTATTCCATTCCATTCCATTCCATT	.	PASS	PRECISE;SVTYPE=INS;SVLEN=36;END=10729290;CIPOS=-15,15;CILEN=-4,4;RE=5;RNAMES=NULL	GT:DR:DV:PL:GQ	./.:.:5:.,.,.:.
chr22	10754729	cuteSV.INV.93	A	<INV>	.	PASS	PRECISE;SVTYPE=INV;SVLEN=476;END=10755205;RE=2;STRAND=--;RNAMES=NULL	GT:DR:DV:PL:GQ	./.:.:2:.,.,.:.
chr22	10761934	cuteSV.INS.735	t	tCTATATATATAGAGAGAGCTATATAGCTCTCTCTCTATATATA	.	PASS	PRECISE;SVTYPE=INS;SVLEN=43;END=10761934;CIPOS=-3,3;CILEN=-1,1;RE=12;RNAMES=NULL	GT:DR:DV:PL:GQ	./.:.:12:.,.,.:.
chr22	10769347	cuteSV.INS.736	t	tATATATATATATATATATATATATATATATATATATATATATATATATATATATATATATATATATAT	.	PASS	PRECISE;SVTYPE=INS;SVLEN=68;END=10769347;CIPOS=-7,7;CILEN=-13,13;RE=8;RNAMES=NULL	GT:DR:DV:PL:GQ	./.:.:8:.,.,.:.
chr22	10778079	cuteSV.INS.737	a	aTATATATATATATATATATATATATATATATATATATATATATATATATATATATATATATATATATATATATATATATATATATATATATA	.	PASS	PRECISE;SVTYPE=INS;SVLEN=92;END=10778079;CIPOS=-1,1;CILEN=-6,6;RE=2;RNAMES=NULL	GT:DR:DV:PL:GQ	./.:.:2:.,.,.:.
chr22	10779212	cuteSV.DEL.898	TTCCATTTAACAAAGGAAAATTTTCATTTAAACAATTCTAATGAAGATGTTGCAACCTggccaagagcagtggctcatgcctgtaatcccagcagtttgggaggccaaggcaggctgatcacttgaggcaagagtttgagaccag	T	.	PASS	PRECISE;SVTYPE=DEL;SVLEN=-144;END=10779356;CIPOS=-0,0;CILEN=-0,0;RE=3;RNAMES=NULL;STRAND=+-	GT:DR:DV:PL:GQ	./.:.:3:.,.,.:.
chr22	11211031	cuteSV.DUP.41	a	<DUP>	.	PASS	PRECISE;SVTYPE=DUP;SVLEN=4413;END=11215444;RE=2;STRAND=-+;RNAMES=NULL	GT:DR:DV:PL:GQ	./.:.:2:.,.,.:.
chr22	11211034	cuteSV.BND.110	N	[chr3:93470362[N	.	PASS	PRECISE;SVTYPE=BND;RE=15;RNAMES=NULL	GT:DR:DV:PL:GQ	./.:.:15:.,.,.:.
chr22	11211049	cuteSV.BND.111	N	[chr3:189879353[N	.	PASS	PRECISE;SVTYPE=BND;RE=1;RNAMES=NULL	GT:DR:DV:PL:GQ	./.:.:1:.,.,.:.
chr22	11211510	cuteSV.DEL.899	aaaatatcaaagtacacaaaatacatattatatactgtacc	a	.	PASS	PRECISE;SVTYPE=DEL;SVLEN=-40;END=11211550;CIPOS=-78,78;CILEN=-3,3;RE=2;RNAMES=NULL;STRAND=+-	GT:DR:DV:PL:GQ	./.:.:2:.,.,.:.
chr22	11212129	cuteSV.BND.112	N	[chr3:93470361[N	.	PASS	PRECISE;SVTYPE=BND;RE=2;RNAMES=NULL	GT:DR:DV:PL:GQ	./.:.:2:.,.,.:.
chr22	11215028	cuteSV.INS.738	t	tAAAGTAATATAATACAGATATATATACTATAGTGTA	.	PASS	PRECISE;SVTYPE=INS;SVLEN=36;END=11215028;CIPOS=-27,27;CILEN=-0,0;RE=2;RNAMES=NULL	GT:DR:DV:PL:GQ	./.:.:2:.,.,.:.
chr22	11215492	cuteSV.BND.113	N	N]chr3:93470788]	.	PASS	PRECISE;SVTYPE=BND;RE=3;RNAMES=NULL	GT:DR:DV:PL:GQ	./.:.:3:.,.,.:.
chr22	11337025	cuteSV.INS.739	g	gAGCCTGGGCAATGGCGGGGGCCCCTCCCCC	.	PASS	PRECISE;SVTYPE=INS;SVLEN=30;END=11337025;CIPOS=-2,2;CILEN=-1,1;RE=3;RNAMES=NULL	GT:DR:DV:PL:GQ	./.:.:3:.,.,.:.
chr22	11457184	cuteSV.INS.740	c	cAGCAGAGGTGTTCTGAATCCTATGGACAAAAACATTCAGACCCTCATAGCAGTGTTCTGAATCCTATGCGAGTGGGAGAAACTTTCAGACACGGCAT	.	PASS	PRECISE;SVTYPE=INS;SVLEN=97;END=11457184;CIPOS=-50,50;CILEN=-4,4;RE=2;RNAMES=NULL	GT:DR:DV:PL:GQ	./.:.:2:.,.,.:.
chr22	11461531	cuteSV.INS.741	g	gTGAGGGAAAATCTTTCATACCCTCATAGCAGTGTTCTGGAA	.	PASS	PRECISE;SVTYPE=INS;SVLEN=41;END=11461531;CIPOS=-9,9;CILEN=-1,1;RE=2;RNAMES=NULL	GT:DR:DV:PL:GQ	./.:.:2:.,.,.:.
chr22	11487418	cuteSV.DEL.900	tatgtataaatgcagattcactgagccaaaGACATGGATGACTGTATCAGTCTGTTCtcacccctctgcccacctgacacacatgcatatctgattgttcccctccctgtttgtctatgttatgtataaacgcagattcactgagccaaagacatggatgactgtatcagtctattctcacccctctgccctcctgacacaaatgcatatctgattgttccccctccctgtttgtctatgt	t	.	PASS	PRECISE;SVTYPE=DEL;SVLEN=-240;END=11487658;CIPOS=-30,30;CILEN=-0,0;RE=2;RNAMES=NULL;STRAND=+-	GT:DR:DV:PL:GQ	./.:.:2:.,.,.:.
chr22	11874830	cuteSV.DEL.901	ATGTTGTAACTTCATAGGATAGTATCATATTAACATAAT	A	.	PASS	PRECISE;SVTYPE=DEL;SVLEN=-38;END=11874868;CIPOS=-0,0;CILEN=-0,0;RE=4;RNAMES=NULL;STRAND=+-	GT:DR:DV:PL:GQ	./.:.:4:.,.,.:.
chr22	12602953	cuteSV.DEL.902	GATGAatcacacagtggttgaggtgtatatgggctttgatagggatatgggctggaacctgcactctgtcatttactaattttgtaatttgtggc	G	.	PASS	PRECISE;SVTYPE=DEL;SVLEN=-94;END=12603047;CIPOS=-0,0;CILEN=-0,0;RE=2;RNAMES=NULL;STRAND=+-	GT:DR:DV:PL:GQ	./.:.:2:.,.,.:.
chr22	12691734	cuteSV.BND.114	N	[chrY:11325344[N	.	PASS	PRECISE;SVTYPE=BND;RE=1;RNAMES=NULL	GT:DR:DV:PL:GQ	./.:.:1:.,.,.:.
chr22	12691740	cuteSV.BND.115	N	[chrY:11323633[N	.	PASS	PRECISE;SVTYPE=BND;RE=1;RNAMES=NULL	GT:DR:DV:PL:GQ	./.:.:1:.,.,.:.
chr22	12692058	cuteSV.DEL.903	acatgtctctgcactgatcacccaggtgacgtaactcctgtctaggttcagcctacaggagcgttttg	a	.	PASS	PRECISE;SVTYPE=DEL;SVLEN=-67;END=12692125;CIPOS=-1,1;CILEN=-1,1;RE=2;RNAMES=NULL;STRAND=+-	GT:DR:DV:PL:GQ	./.:.:2:.,.,.:.
chr22	12692218	cuteSV.BND.116	N	]chrY:11324688]N	.	PASS	PRECISE;SVTYPE=BND;RE=1;RNAMES=NULL	GT:DR:DV:PL:GQ	./.:.:1:.,.,.:.
chr22	12692218	cuteSV.BND.117	N	]chrY:11324956]N	.	PASS	PRECISE;SVTYPE=BND;RE=1;RNAMES=NULL	GT:DR:DV:PL:GQ	./.:.:1:.,.,.:.
chr22	12692257	cuteSV.INS.742	t	tCTACAAGGGGCTTTGTAGTGCCAATTCCACTGATCAAACAGGTGATGTAACAATATTCTGGGCTTT	.	PASS	PRECISE;SVTYPE=INS;SVLEN=66;END=12692257;CIPOS=-15,15;CILEN=-2,2;RE=2;RNAMES=NULL	GT:DR:DV:PL:GQ	./.:.:2:.,.,.:.
chr22	12692340	cuteSV.BND.118	N	]chrY:11319086]N	.	PASS	PRECISE;SVTYPE=BND;RE=3;RNAMES=NULL	GT:DR:DV:PL:GQ	./.:.:3:.,.,.:.
chr22	12692555	cuteSV.DEL.904	cgaggtgatgtaaatcattcccgggctttttgtacaggggacattgtgaaatatctctgcactgatcacccaaatgatg	c	.	PASS	PRECISE;SVTYPE=DEL;SVLEN=-78;END=12692633;CIPOS=-120,120;CILEN=-8,8;RE=2;RNAMES=NULL;STRAND=+-	GT:DR:DV:PL:GQ	./.:.:2:.,.,.:.
chr22	16325617	cuteSV.DEL.905	ATgattccattcgattccatttgatgatgattccattcaacaccattc	A	.	PASS	PRECISE;SVTYPE=DEL;SVLEN=-47;END=16325664;CIPOS=-0,0;CILEN=-0,0;RE=2;RNAMES=NULL;STRAND=+-	GT:DR:DV:PL:GQ	./.:.:2:.,.,.:.
chr22	16724944	cuteSV.DEL.906	GGTCACAGAGGTAGGGACCCACACGTAACCTGTCTGAG	G	.	PASS	PRECISE;SVTYPE=DEL;SVLEN=-37;END=16724981;CIPOS=-29,29;CILEN=-2,2;RE=2;RNAMES=NULL;STRAND=+-	GT:DR:DV:PL:GQ	./.:.:2:.,.,.:.
chr22	17188870	cuteSV.INS.743	A	AAAAAAAATATATATATATATATATATATATATATATATATATATATATATATATATATATATATATATATATATATATATATATATATATATATATATATATAT	.	PASS	PRECISE;SVTYPE=INS;SVLEN=104;END=17188870;CIPOS=-0,0;CILEN=-19,19;RE=2;RNAMES=NULL	GT:DR:DV:PL:GQ	./.:.:2:.,.,.:.
chr22	18419556	cuteSV.DEL.907	ttatatgtactatatattacataaaacatataatatataatatatata	t	.	PASS	PRECISE;SVTYPE=DEL;SVLEN=-47;END=18419603;CIPOS=-24,24;CILEN=-9,9;RE=2;RNAMES=NULL;STRAND=+-	GT:DR:DV:PL:GQ	./.:.:2:.,.,.:.
chr22	19175887	cuteSV.INS.744	a	aGGCAGGAGTTCACAGCAAGCACATGGACAAGTG	.	PASS	PRECISE;SVTYPE=INS;SVLEN=33;END=19175887;CIPOS=-3,3;CILEN=-0,0;RE=10;RNAMES=NULL	GT:DR:DV:PL:GQ	./.:.:10:.,.,.:.
chr22	19202449	cuteSV.INS.745	c	cCGGCACCCTCCCCCCACCCCTCTCGCTGCCATCCACGGCACCTCCCCCACCACCCCTCCCTTCCGCCATCCACGGCACCTCCCCACCACCCCTCCCTTCCGCCATCCACGGCACCTCCCCCACCACCCCCTCCTTCCGCCATCCACGGCACCTCCCCACCCCCTCCTTCCGCCATCCACGGCACCTCCCCCACCACCCCTCCTTCCGCCATCCACGGCACCTCCCGCACACCACCCCTCCTTCGCCATCCACGGCGGCACCTCCCGCACCACCCCTCCCTTCCGCCATCCACGGCACCTCCCGCACCACCCCTCCTTCCACCATCCGGCACCTCCCCTTTCCCCCTCCTTTGCCATCCACGGTACCTCCGCACACCACCCCTCCTTCCGCCATCACGGCACCTCCCCCAAAACCCTCCTTCCGTCATCCACGGCACCTCCGCGCCACCTCGCCTTCACCATCCACGGCACCTCCCGCACCACCCCTCCTTCCGTCATCCACGGCACCTCCGCACCACCCCTCCTTAGCCATCCGGCACCTCCGCACCACCCCTCCTTCCGTCATCCACGGCACCTCCCGCTTCACCCCCTCCTTCCGTTCCCGGCCACCTCCCGCGCCACCTCGCCCGCCATCCGGCACCTCCGCACCACCTCTTCCGTCATCCGGCACCTCCCGCACCACCCCTCCCCATGCGCCATCCGGCACCTCCCGCACCACCCCCTCC	.	PASS	PRECISE;SVTYPE=INS;SVLEN=724;END=19202449;CIPOS=-25,25;CILEN=-11,11;RE=6;RNAMES=NULL	GT:DR:DV:PL:GQ	./.:.:6:.,.,.:.
chr22	19202465	cuteSV.INS.746	a	aCACCACCCCCTCTTCCGCCCATCCACGGCACCTCCTACACCCCTCCTTCCGCCATCCACGGCACCTCCCACCCAAAACCCCTCCTTCCGTCATCCACGGCACCCTCCCGCACCACCCCTGCTTCACCATCCACGGCACCTCCCGCACCACCCCTCCTTCCGTCTCATCCGGCACCTCCCGCACCACCCCTCGCCCGCCTGCGGCACCTCCCGCACACCACCCCTCCTTCCATCCATCCACGGCACCTCCCGCACCACCCCTCCTTCCCGTATCCGGCACCTCCGCACCACCCCCTCCTTCCGTCATCCACGGCACCTCCCGCACCACCCCTCCTTCGCCATCCACGGCACCTCCCGCACCACCCCTCCTTCCGTCATCCACGGCACCTCCCGCCACCCTATCGCGCGCCGACACC	.	PASS	PRECISE;SVTYPE=INS;SVLEN=415;END=19202465;CIPOS=-4,4;CILEN=-50,50;RE=2;RNAMES=NULL	GT:DR:DV:PL:GQ	./.:.:2:.,.,.:.
chr22	20074946	cuteSV.DUP.42	g	<DUP>	.	PASS	PRECISE;SVTYPE=DUP;SVLEN=823;END=20075769;RE=10;STRAND=-+;RNAMES=NULL	GT:DR:DV:PL:GQ	./.:.:10:.,.,.:.
chr22	20075437	cuteSV.INS.747	t	tTTTCTTTTTTTTTTTTTTTTTGAGACGGAGTCTCGCTCTTTCGCCAGGCTGGAGTGCTGTCTTGGCACTGCAAGCTCCGCCTCCCGGGTTCACGCCATCCTCTTGCCTCAGCCTCCCGAGTAGCTGGGACCAGGCGCCACTGCCACGCCCGGCTAATTTTTTTTTGTATTTTTAGTAGAGACGGGGTTTCACCGTGTTAGCCAGGATGGTCTCGATCTCCTGACCTCGTGATCCGCCCGCCTCGGCCTCCCAAAGTGCTGGGATTACAGGCGTGAGCCACCGCCCGGCCAGCC	.	PASS	PRECISE;SVTYPE=INS;SVLEN=293;END=20075437;CIPOS=-3,3;CILEN=-14,14;RE=11;RNAMES=NULL	GT:DR:DV:PL:GQ	./.:.:11:.,.,.:.
chr22	20082911	cuteSV.INV.94	G	<INV>	.	PASS	PRECISE;SVTYPE=INV;SVLEN=205;END=20083116;RE=2;STRAND=--;RNAMES=NULL	GT:DR:DV:PL:GQ	./.:.:2:.,.,.:.
chr22	20109465	cuteSV.INV.95	C	<INV>	.	PASS	PRECISE;SVTYPE=INV;SVLEN=105;END=20109570;RE=2;STRAND=--;RNAMES=NULL	GT:DR:DV:PL:GQ	./.:.:2:.,.,.:.
chr22	20338586	cuteSV.DEL.908	atataatatatattatattatatataattttata	a	.	PASS	PRECISE;SVTYPE=DEL;SVLEN=-33;END=20338619;CIPOS=-8,8;CILEN=-2,2;RE=2;RNAMES=NULL;STRAND=+-	GT:DR:DV:PL:GQ	./.:.:2:.,.,.:.
chr22	20518103	cuteSV.INS.748	C	CGACATTGACGTGAGGGACTGCCATAATGCGCG	.	PASS	PRECISE;SVTYPE=INS;SVLEN=32;END=20518103;CIPOS=-0,0;CILEN=-0,0;RE=2;RNAMES=NULL	GT:DR:DV:PL:GQ	./.:.:2:.,.,.:.
chr22	20989709	cuteSV.DEL.909	CAGGTAGAGGAGGTGAGGGGCACGGGGAGCCAGGGCG	C	.	PASS	PRECISE;SVTYPE=DEL;SVLEN=-36;END=20989745;CIPOS=-7,7;CILEN=-1,1;RE=6;RNAMES=NULL;STRAND=+-	GT:DR:DV:PL:GQ	./.:.:6:.,.,.:.
chr22	21883638	cuteSV.INS.749	c	cCACCCCACCTCCCTCCCGGACGGGGCGGCTGGCCGGGCGGGGGGG	.	PASS	PRECISE;SVTYPE=INS;SVLEN=45;END=21883638;CIPOS=-20,20;CILEN=-5,5;RE=2;RNAMES=NULL	GT:DR:DV:PL:GQ	./.:.:2:.,.,.:.
chr22	22182152	cuteSV.DEL.910	GAGCCTCAGGCCAGGCTGGATCCTCTGTGGGCTCCT	G	.	PASS	PRECISE;SVTYPE=DEL;SVLEN=-35;END=22182187;CIPOS=-0,0;CILEN=-6,6;RE=2;RNAMES=NULL;STRAND=+-	GT:DR:DV:PL:GQ	./.:.:2:.,.,.:.
chr22	23183136	cuteSV.INV.96	A	<INV>	.	PASS	PRECISE;SVTYPE=INV;SVLEN=386;END=23183522;RE=2;STRAND=--;RNAMES=NULL	GT:DR:DV:PL:GQ	./.:.:2:.,.,.:.
chr22	23196647	cuteSV.INV.97	g	<INV>	.	PASS	PRECISE;SVTYPE=INV;SVLEN=226;END=23196873;RE=2;STRAND=--;RNAMES=NULL	GT:DR:DV:PL:GQ	./.:.:2:.,.,.:.
chr22	23234670	cuteSV.DEL.911	GGAAGGTGTGAGCCGAGGCCCAGAATGGAGCACCCAGGGGACCCAGGCTGATCAGGTCGCAGCGAGCATGAGGGGACTGTGCGAAGCCATGAGCTCCAGACTCCCCAGTCGTGGGCCCTGATGCGGGGGTGTGTGTGAGCTGGAGCCGTGGGACCAGGGCCGAACCCGTGTGCTGGACAGTCTTCGGGGCCCAGACACCAAGGGCCACCCGGAGCCTACAGGAAAGTTGGGGAGTAGAGGGGCATGTGTTGTATGGACAGAGCCCTACCATGCTTAGAGGAGTCAGGCTCCTCCCCCGACTCTGTGGCCACACATTGTCCCTCACACTCTTGATTTCTCAGCCACAGTGAGGGTGAAAACCAGGGTCAGCTCGAGACTATGACCCAGTTCCCATTTCACCTCCTGGGTCTTCTCCAGGTTCTGTGGGGttttttgttttgttttgtttttttgagatggagtctctcgctctgtcacccaggctggagtgcagtggtacgatcttggctcctaggttcaagtgattctcctgcctcagcctcccaagtagctgggattacaggcatgcacccagctaatttttgtatttttagtagagacggggtttcaccatgctggccagactggtctcgaactcctgacctcaagtgatccgcctgccttggcatcccaaagtgctgagattactagtgtgagccaccatgcccggccTTCTCCAAGTTCCGAATTCCCTGAAAGCAGCTGTGCTGTTGCCCTGCCCTCTGGGGCACAATGTTAGGAGTAAGCAGCGTTTAAGTGCCTCCCTGATTAAGAGAAAGATGTATATTCCCACTGGGTGGCGAGGACATAGATGTCCAGGCCCATGTGTTCCACGGCATAATGTGGGGACTGCAGAGAGGAAGGGACATGTTTATGTCCCAGGTGAGTCATGGAATCTCAGAATATGAGGGTGTGCA	G	.	PASS	PRECISE;SVTYPE=DEL;SVLEN=-955;END=23235625;CIPOS=-0,0;CILEN=-0,0;RE=4;RNAMES=NULL;STRAND=+-	GT:DR:DV:PL:GQ	./.:.:4:.,.,.:.
chr22	23255983	cuteSV.DEL.912	TTCCCAGTGGTTGGGGCCCCAGGACGGGTACCCTTCACTGCTCTGGAGAC	T	.	PASS	PRECISE;SVTYPE=DEL;SVLEN=-49;END=23256032;CIPOS=-119,119;CILEN=-2,2;RE=2;RNAMES=NULL;STRAND=+-	GT:DR:DV:PL:GQ	./.:.:2:.,.,.:.
chr22	25277782	cuteSV.INS.750	t	tCCCCCCCACCTCCCTCCCCCCCCCCCTCCCCCGGGACGGGGCGGGCTGGCCAGG	.	PASS	PRECISE;SVTYPE=INS;SVLEN=54;END=25277782;CIPOS=-20,20;CILEN=-8,8;RE=3;RNAMES=NULL	GT:DR:DV:PL:GQ	./.:.:3:.,.,.:.
chr22	27053558	cuteSV.DEL.913	ctctctctctctatatatatatatatatatatatat	c	.	PASS	PRECISE;SVTYPE=DEL;SVLEN=-35;END=27053593;CIPOS=-2,2;CILEN=-1,1;RE=2;RNAMES=NULL;STRAND=+-	GT:DR:DV:PL:GQ	./.:.:2:.,.,.:.
chr22	27744916	cuteSV.DEL.914	cactgagcaccttgcgacccccactcctgccc	c	.	PASS	PRECISE;SVTYPE=DEL;SVLEN=-31;END=27744947;CIPOS=-6,6;CILEN=-0,0;RE=3;RNAMES=NULL;STRAND=+-	GT:DR:DV:PL:GQ	./.:.:3:.,.,.:.
chr22	27776714	cuteSV.DEL.915	TAAATTGGAAGCATACATGCCCCCCCTCACCCGCCCCAACTC	T	.	PASS	PRECISE;SVTYPE=DEL;SVLEN=-41;END=27776755;CIPOS=-20,20;CILEN=-7,7;RE=2;RNAMES=NULL;STRAND=+-	GT:DR:DV:PL:GQ	./.:.:2:.,.,.:.
chr22	27805709	cuteSV.INS.751	c	cCACACACACACACACACACACACATATACACCTCCATAGCGTGTGGCTATGTCAGCACACACACACACACACACACACACATATACACCTCACGCGTGTGGCTATGTCCA	.	PASS	PRECISE;SVTYPE=INS;SVLEN=110;END=27805709;CIPOS=-31,31;CILEN=-3,3;RE=4;RNAMES=NULL	GT:DR:DV:PL:GQ	./.:.:4:.,.,.:.
chr22	28730264	cuteSV.INS.752	g	gGAGGGAGGAGGAGAGGAGAGAGGAGGGGAGGGGAGGAGAGGAGAGGAGGGGAGGGGAGGGGAGGGAGGAGAGGAGGGAGGGGAGGGGAGGGGAGGAGGGGGAGGGGGGAGAGGAGGGGAGGGGAGGGGAGGGAGGAGGGGA	.	PASS	PRECISE;SVTYPE=INS;SVLEN=141;END=28730264;CIPOS=-7,7;CILEN=-12,12;RE=8;RNAMES=NULL	GT:DR:DV:PL:GQ	./.:.:8:.,.,.:.
chr22	28937194	cuteSV.DEL.916	atatatatatatatatatatatatttttttttttt	a	.	PASS	PRECISE;SVTYPE=DEL;SVLEN=-34;END=28937228;CIPOS=-1,1;CILEN=-1,1;RE=10;RNAMES=NULL;STRAND=+-	GT:DR:DV:PL:GQ	./.:.:10:.,.,.:.
chr22	28979053	cuteSV.INV.98	a	<INV>	.	PASS	PRECISE;SVTYPE=INV;SVLEN=53;END=28979106;RE=2;STRAND=--;RNAMES=NULL	GT:DR:DV:PL:GQ	./.:.:2:.,.,.:.
chr22	29299972	cuteSV.DEL.917	CCAGGAAGGGGCACCTGGGGGCTCTGGAAGGGCTTCCTCACCCCTTCCCATTCTAACCGATTGGGAGGAG	C	.	PASS	PRECISE;SVTYPE=DEL;SVLEN=-69;END=29300041;CIPOS=-12,12;CILEN=-1,1;RE=3;RNAMES=NULL;STRAND=+-	GT:DR:DV:PL:GQ	./.:.:3:.,.,.:.
chr22	31612406	cuteSV.INS.753	a	aTATATATATATATATATATATATATATATATAT	.	PASS	PRECISE;SVTYPE=INS;SVLEN=33;END=31612406;CIPOS=-28,28;CILEN=-0,0;RE=2;RNAMES=NULL	GT:DR:DV:PL:GQ	./.:.:2:.,.,.:.
chr22	31676102	cuteSV.INS.754	a	aATATATATATATATATATATATATATATATATATATATATATATATATATATATATATATATATATATATATATATATATATATATATATATATATAT	.	PASS	PRECISE;SVTYPE=INS;SVLEN=98;END=31676102;CIPOS=-0,0;CILEN=-8,8;RE=2;RNAMES=NULL	GT:DR:DV:PL:GQ	./.:.:2:.,.,.:.
chr22	35063028	cuteSV.DEL.918	GCAAAAAGAGAGAGGCGatggagccctttctctctgctgggcctcgtgcctgcagctgtgtgctcaccgtttcacttaatccattcaacagcctgatcaattaggtgtcattaatgccatttaacagctgaggagacatgcccagagaagtggagtgataggacagctagccactagaagcagcaagattcaaacccaggtgagtctggctctgcacctcacatccctcccactTTGCTGTAATACCCagagaccatctggctcagccctctcatttcacaggtgaagaactgagcagcagcgagagaaattgccagagttacacCTGTTGTTTTCAGCACCTTGTTTGATTTCCTTTCATTTTGCCTCTTTCCAAGGTGTGACTGGCCCCTGGACAGGTTA	G	.	PASS	PRECISE;SVTYPE=DEL;SVLEN=-401;END=35063429;CIPOS=-1,1;CILEN=-1,1;RE=6;RNAMES=NULL;STRAND=+-	GT:DR:DV:PL:GQ	./.:.:6:.,.,.:.
chr22	35249175	cuteSV.DEL.919	tcggcctcctgagtagctggaattacaggcacctaccaccacgcctgtctaatttttgtatttttagtagaaacgggatttcaccatgttgaccaggctggtcccgaactcctgacctcaggtaatccacccacctcagcctcccccaagtactgggattacaagcgtgagccactgcacctggcctttaattttctttctttaataataaattaaccttgctactgtaacttttttactttataaactttttaattttttttaacttcttgactcttACCAATATTTTGTACTGCATGTAATCAAATATGGGCTATACTGCTTCTCCTGCAAATAGGTGatcagaacatggacaggaaagacacaccaatttctattcctctgagaagggtgctggggatagatctggggcctaaactgtgttcatgtgttttcttaactaaaacaatttttttaaaaaaaagaatctgaagccattatagtagaataatgttaatatgtattcactctgggtggtgggtacatggatgtttgtactttgaaatatcttcgcatttttAAATATTATTCTGTgaaaagaaggggaagacaaaatgtaaaatgttactgctattttagaatttgtctagcaggttttccggtcttcaccagaaaacccctagaaagaaaaagaaaagaaaaaaaaaTATTTTAATGGAGAGAGTCACCATGAGATACAAATGCACAGATGGGAGGGAGAGGCAGCAGTTCTGGAGGAGAAGGTAGGGGCTGGCCCAGGTCCTTCCAGGTTAAGTACAAACCCTCAGCATGTTCCCAACCTTCCCTGAGAACTCTCAGGAACTGACGCCACATACCAGAAAATGCCACTGCTTGTCATTCCAAAGACACAAGGCAGTACTGACCCTCCTTACCTCCTTTCACCCAGTTTCTCCCATCAGGAATGTCCTCCCATCCTACCCCACCACATTCCAACCC	t	.	PASS	PRECISE;SVTYPE=DEL;SVLEN=-974;END=35250149;CIPOS=-0,0;CILEN=-0,0;RE=2;RNAMES=NULL;STRAND=+-	GT:DR:DV:PL:GQ	./.:.:2:.,.,.:.
chr22	36317083	cuteSV.INS.755	g	gATCTCATCAAATAAGGCAGCAGTCTACGGCCATACCACCCTAAACGCCCG	.	PASS	PRECISE;SVTYPE=INS;SVLEN=50;END=36317083;CIPOS=-18,18;CILEN=-2,2;RE=21;RNAMES=NULL	GT:DR:DV:PL:GQ	./.:.:21:.,.,.:.
chr22	38837847	cuteSV.INS.756	t	tTTTATTTTATTTTATTTTATTTTATTTTATTTTATTTTATTTTA	.	PASS	PRECISE;SVTYPE=INS;SVLEN=44;END=38837847;CIPOS=-0,0;CILEN=-0,0;RE=2;RNAMES=NULL	GT:DR:DV:PL:GQ	./.:.:2:.,.,.:.
chr22	38883476	cuteSV.DEL.920	ttttcttttttcttttcttttcttttcttttcttttct	t	.	PASS	PRECISE;SVTYPE=DEL;SVLEN=-37;END=38883513;CIPOS=-4,4;CILEN=-0,0;RE=2;RNAMES=NULL;STRAND=+-	GT:DR:DV:PL:GQ	./.:.:2:.,.,.:.
chr22	39220385	cuteSV.INS.757	t	tGTGGATGGATGGATGGATGGATGGATGGATGGATGGATGGATGGATGGTGGGTGGATGGATGGATGGATGGATGGATGGATGGATGGATGGATGGATAGATGGATGGATGGATGGATGGATGGATGGATGGATG	.	PASS	PRECISE;SVTYPE=INS;SVLEN=134;END=39220385;CIPOS=-44,44;CILEN=-16,16;RE=3;RNAMES=NULL	GT:DR:DV:PL:GQ	./.:.:3:.,.,.:.
chr22	39220460	cuteSV.INS.758	a	aTGGATGGATGGATGGATGGATGGATGGATGGATGGACAGGGGAGGATGGAT	.	PASS	PRECISE;SVTYPE=INS;SVLEN=51;END=39220460;CIPOS=-4,4;CILEN=-20,20;RE=2;RNAMES=NULL	GT:DR:DV:PL:GQ	./.:.:2:.,.,.:.
chr22	39247873	cuteSV.DEL.921	aaaaaaaaaaaaaaaaaaatatatatatatatatat	a	.	PASS	PRECISE;SVTYPE=DEL;SVLEN=-35;END=39247908;CIPOS=-2,2;CILEN=-2,2;RE=4;RNAMES=NULL;STRAND=+-	GT:DR:DV:PL:GQ	./.:.:4:.,.,.:.
chr22	40459823	cuteSV.INS.759	c	cATATATATATATATATATATATATATATATATATATATATATATATATATATATATATATATATA	.	PASS	PRECISE;SVTYPE=INS;SVLEN=65;END=40459823;CIPOS=-0,0;CILEN=-7,7;RE=6;RNAMES=NULL	GT:DR:DV:PL:GQ	./.:.:6:.,.,.:.
chr22	40470230	cuteSV.DEL.922	TTTtatatatatatatatatatatatatatat	T	.	PASS	PRECISE;SVTYPE=DEL;SVLEN=-31;END=40470261;CIPOS=-0,0;CILEN=-1,1;RE=2;RNAMES=NULL;STRAND=+-	GT:DR:DV:PL:GQ	./.:.:2:.,.,.:.
chr22	40481557	cuteSV.DEL.923	aacaagagaacagagagtgacaggggtggtgataattttagat	a	.	PASS	PRECISE;SVTYPE=DEL;SVLEN=-42;END=40481599;CIPOS=-3,3;CILEN=-1,1;RE=2;RNAMES=NULL;STRAND=+-	GT:DR:DV:PL:GQ	./.:.:2:.,.,.:.
chr22	40498280	cuteSV.INS.760	t	tATATATATATATTTATATATATATATTTATATATATATATATATAAATATATATATATTTATATATATATACTTATATATATATATATTTATATATATATATA	.	PASS	PRECISE;SVTYPE=INS;SVLEN=103;END=40498280;CIPOS=-4,4;CILEN=-3,3;RE=5;RNAMES=NULL	GT:DR:DV:PL:GQ	./.:.:5:.,.,.:.
chr22	40501157	cuteSV.DEL.924	ccccccacctccctcccggacggggcggctggccgggcggggggctgacc	c	.	PASS	PRECISE;SVTYPE=DEL;SVLEN=-49;END=40501206;CIPOS=-21,21;CILEN=-0,0;RE=4;RNAMES=NULL;STRAND=+-	GT:DR:DV:PL:GQ	./.:.:4:.,.,.:.
chr22	40501160	cuteSV.INS.761	c	cCCCCACCTCCCTCCCGGACGGGGCGGCTGGCCGGGCAGAGGGGCTCCCTCACTCCCAGAGGCGGCCGGGCAGAGGGCGCCCCTCACTCCCTCCCGGACGGGGCGGCTGGCCGGGCGG	.	PASS	PRECISE;SVTYPE=INS;SVLEN=117;END=40501160;CIPOS=-4,4;CILEN=-11,11;RE=2;RNAMES=NULL	GT:DR:DV:PL:GQ	./.:.:2:.,.,.:.
chr22	40501506	cuteSV.INS.762	g	gGCCGACCCCCCCCCCCACCTCCCTCCCGGACGGGCGGCTGGCCGGGCGGGGGGGCCGACCCCCACCTCCCTCCCGGACGGGGCGGCTGGCCGGGCGGGGGGCCGACCCCCACCTCCCTCCCGGACGGGGCGGCTGGCCGG	.	PASS	PRECISE;SVTYPE=INS;SVLEN=140;END=40501506;CIPOS=-6,6;CILEN=-5,5;RE=2;RNAMES=NULL	GT:DR:DV:PL:GQ	./.:.:2:.,.,.:.
chr22	40502087	cuteSV.INS.763	c	cCCACCTCCTCCGGAGGCGGGGTGGCTGGCTTCGGGCTGAGGGCTCCTCACTTCCCAGTAGGGGCGGCCGGGCAGAGGCGCCCCTCACCTCCCGGACGGGGGCGGCTGGCCGGGCGGAGGCT	.	PASS	PRECISE;SVTYPE=INS;SVLEN=121;END=40502087;CIPOS=-65,65;CILEN=-2,2;RE=2;RNAMES=NULL	GT:DR:DV:PL:GQ	./.:.:2:.,.,.:.
chr22	40537221	cuteSV.INS.764	c	cCCGTCGGGAGGAGATGGGGGGATCAGCCCCCACCCGGCCACAGCCACCCCCGTCCGGGAGGGAGGTGGGGGGGTCAGCCCCCACGCCTGGCCAGC	.	PASS	PRECISE;SVTYPE=INS;SVLEN=95;END=40537221;CIPOS=-0,0;CILEN=-4,4;RE=3;RNAMES=NULL	GT:DR:DV:PL:GQ	./.:.:3:.,.,.:.
chr22	41140569	cuteSV.DEL.925	agtctgaggtgggcggatcacttgagcctaggagttggagaccagcccgggcaacatagcaaaaccccatctctacaaaaaattagccaggcatggtggcacgtgcct	a	.	PASS	PRECISE;SVTYPE=DEL;SVLEN=-107;END=41140676;CIPOS=-13,13;CILEN=-25,25;RE=2;RNAMES=NULL;STRAND=+-	GT:DR:DV:PL:GQ	./.:.:2:.,.,.:.
chr22	41167586	cuteSV.INS.765	t	tATATATATATATATATATATATATATATATATATATATATATATAT	.	PASS	PRECISE;SVTYPE=INS;SVLEN=46;END=41167586;CIPOS=-7,7;CILEN=-2,2;RE=8;RNAMES=NULL	GT:DR:DV:PL:GQ	./.:.:8:.,.,.:.
chr22	47212308	cuteSV.INS.766	G	GGTCCACACTCAAATATGTGCGTGTCCACACTGAC	.	PASS	PRECISE;SVTYPE=INS;SVLEN=34;END=47212308;CIPOS=-0,0;CILEN=-1,1;RE=2;RNAMES=NULL	GT:DR:DV:PL:GQ	./.:.:2:.,.,.:.
chr22	48086901	cuteSV.DEL.926	ggcccgggtcggggtgggggtcggggcccgggtcgggcgggggtcggggcccgggtcggggtgggggtcggggcccgggtc	g	.	PASS	PRECISE;SVTYPE=DEL;SVLEN=-80;END=48086981;CIPOS=-18,18;CILEN=-11,11;RE=2;RNAMES=NULL;STRAND=+-	GT:DR:DV:PL:GQ	./.:.:2:.,.,.:.
chr22	49935640	cuteSV.DEL.927	ATGGGGGTCCGGGAGGAGCAGGGGCGGGGACGGAGGGGAGGG	A	.	PASS	PRECISE;SVTYPE=DEL;SVLEN=-41;END=49935681;CIPOS=-16,16;CILEN=-0,0;RE=2;RNAMES=NULL;STRAND=+-	GT:DR:DV:PL:GQ	./.:.:2:.,.,.:.
chr22	50137762	cuteSV.DEL.928	atacatattttatatatatacatatataaatatacatattttatatatatacatatata	a	.	PASS	PRECISE;SVTYPE=DEL;SVLEN=-58;END=50137820;CIPOS=-33,33;CILEN=-3,3;RE=2;RNAMES=NULL;STRAND=+-	GT:DR:DV:PL:GQ	./.:.:2:.,.,.:.
chr22	50643756	cuteSV.INS.767	c	cGGAGCAGGCTTAGGGAGGATCAGAACGGCACTGAT	.	PASS	PRECISE;SVTYPE=INS;SVLEN=35;END=50643756;CIPOS=-11,11;CILEN=-0,0;RE=2;RNAMES=NULL	GT:DR:DV:PL:GQ	./.:.:2:.,.,.:.
chr22	50643945	cuteSV.DEL.929	taggagcagtttagggagggtcagaatctGCGCTGTTCTTAc	t	.	PASS	PRECISE;SVTYPE=DEL;SVLEN=-41;END=50643986;CIPOS=-53,53;CILEN=-9,9;RE=2;RNAMES=NULL;STRAND=+-	GT:DR:DV:PL:GQ	./.:.:2:.,.,.:.
chr3	1607830	cuteSV.INS.768	t	tTGTATATATATATACATATATAAATATATATATGTGTGTATATATATATATAT	.	PASS	PRECISE;SVTYPE=INS;SVLEN=53;END=1607830;CIPOS=-2,2;CILEN=-4,4;RE=2;RNAMES=NULL	GT:DR:DV:PL:GQ	./.:.:2:.,.,.:.
chr3	5537949	cuteSV.INS.769	t	tATATATATATATATATATATATATATATATATATATATATATATATATATA	.	PASS	PRECISE;SVTYPE=INS;SVLEN=51;END=5537949;CIPOS=-45,45;CILEN=-3,3;RE=2;RNAMES=NULL	GT:DR:DV:PL:GQ	./.:.:2:.,.,.:.
chr3	8502335	cuteSV.INS.770	a	aTTATATATAAAATATATAATATATATTATATATATTATATATAATATATATTATATAAATATAT	.	PASS	PRECISE;SVTYPE=INS;SVLEN=64;END=8502335;CIPOS=-28,28;CILEN=-0,0;RE=2;RNAMES=NULL	GT:DR:DV:PL:GQ	./.:.:2:.,.,.:.
chr3	9078362	cuteSV.DEL.930	ACTGGGGAGCACCTGGTCTAGCCAAACTCGCTGCAGAATTCTGAGCACGACAATCCC	A	.	PASS	PRECISE;SVTYPE=DEL;SVLEN=-56;END=9078418;CIPOS=-83,83;CILEN=-4,4;RE=2;RNAMES=NULL;STRAND=+-	GT:DR:DV:PL:GQ	./.:.:2:.,.,.:.
chr3	9086770	cuteSV.INS.771	t	tTATATATATGTATTACATATACATATATGTATTTTATATGTATATATGTATTACATATACATATAATATGTATTTATA	.	PASS	PRECISE;SVTYPE=INS;SVLEN=78;END=9086770;CIPOS=-13,13;CILEN=-1,1;RE=12;RNAMES=NULL	GT:DR:DV:PL:GQ	./.:.:12:.,.,.:.
chr3	9096945	cuteSV.INS.772	t	tTATATATATATATATATATATATATATATATATATATATATATATATATATATATATAT	.	PASS	PRECISE;SVTYPE=INS;SVLEN=59;END=9096945;CIPOS=-12,12;CILEN=-9,9;RE=10;RNAMES=NULL	GT:DR:DV:PL:GQ	./.:.:10:.,.,.:.
chr3	9967382	cuteSV.INS.773	t	tTCCTTTGTGCATGGTGTGTGAAATAGGTGCCCA	.	PASS	PRECISE;SVTYPE=INS;SVLEN=33;END=9967382;CIPOS=-1,1;CILEN=-2,2;RE=2;RNAMES=NULL	GT:DR:DV:PL:GQ	./.:.:2:.,.,.:.
chr3	10054381	cuteSV.DEL.931	tatatatatgtatatacgtatatgtatatacgtatata	t	.	PASS	PRECISE;SVTYPE=DEL;SVLEN=-37;END=10054418;CIPOS=-6,6;CILEN=-4,4;RE=6;RNAMES=NULL;STRAND=+-	GT:DR:DV:PL:GQ	./.:.:6:.,.,.:.
chr3	10070516	cuteSV.INS.774	g	gGCCAGCCACCCTGTGTGTCCGGGAGGGAGGTGGGGAGCTCCACAGCCCGCCGGGCGCGCCCGCCCCGTCCGGGAGGTGAGGCGCCTCCGCCAGCCGCCCCCTACTGGGGAGTGAGGAGGCCCCTCTGCCCGACCAGCCGCCCCGTCCGGGAGGGAGGTGGGGGGTCAGTCCCACGCCCGGCCAGCGTCGGGAGGGAGGTGGGGGGGGGGTC	.	PASS	PRECISE;SVTYPE=INS;SVLEN=211;END=10070516;CIPOS=-20,20;CILEN=-5,5;RE=13;RNAMES=NULL	GT:DR:DV:PL:GQ	./.:.:13:.,.,.:.
chr3	10105762	cuteSV.DEL.932	aaaaaaaaaaaTtatatatatatatatatatatatat	a	.	PASS	PRECISE;SVTYPE=DEL;SVLEN=-36;END=10105798;CIPOS=-0,0;CILEN=-1,1;RE=6;RNAMES=NULL;STRAND=+-	GT:DR:DV:PL:GQ	./.:.:6:.,.,.:.
chr3	10134136	cuteSV.INS.775	g	gGGAGGCTGAGGCAGGAGAATCGCTTGAACCCAGGAGGCGGAGGTTGCAGTGAGCTGAGATCATGTCACTGCACTCCTCTTGGGCAACAAGAGTGAAACTCCGTCTCAAAAAAAAAAAAAAGAAAGAAAAAGAAAAAAGAAGATAAATACTGCATGTTCTCACTTATATGTGGAATTTTTTTTTTTTTTTTTTTTGAGACAGAGTCTCACTCTATCACCCAGGCTGAAGTGCAGTGGCGTGATCTCAGCTCACCGCCACCTCTGCTGCCTTGGTTCAAGCGATTCTCCTGCCTCAGCCTCCCGAGTAGCTGGGATTACAGGCGCCTGTGCCACAGCGCCTGGCTAATTTTTGTATTTTTAGTAGAGACGGGGTTCCACCATCTTGGCCAGGCTGGTCTTGAACTCCTGACCTCGTGATCCACCCGCCTCAGCCTCCCAAAGTGCTGGGATTACAGGTGTGAGCCACCACACCCGGCCGGAATCTTTAAAATAAACTGGCCGGGTGCGGTGGCTCACGCCTGTAATCCCAGCACTTTGGGAGGCCGAGGCAGGCAGATTACCTCAGGTCAGGAGTTCAAGACCAGCCTGACCAACATGAAGAAACCCTGTCTCTAATAAAAATACAAAATTAGCCAGGCGTGGTGGCGCATGACTATAATCCTAGCTACTCG	.	PASS	PRECISE;SVTYPE=INS;SVLEN=670;END=10134136;CIPOS=-0,0;CILEN=-0,0;RE=2;RNAMES=NULL	GT:DR:DV:PL:GQ	./.:.:2:.,.,.:.
chr3	12385646	cuteSV.INV.99	a	<INV>	.	PASS	PRECISE;SVTYPE=INV;SVLEN=745;END=12386391;RE=2;STRAND=--;RNAMES=NULL	GT:DR:DV:PL:GQ	./.:.:2:.,.,.:.
chr3	12389968	cuteSV.DEL.933	aaaagtACATTTCAAGGATAGTAAGCCAGAGAAGATATTTGAACATC	a	.	PASS	PRECISE;SVTYPE=DEL;SVLEN=-46;END=12390014;CIPOS=-128,128;CILEN=-4,4;RE=2;RNAMES=NULL;STRAND=+-	GT:DR:DV:PL:GQ	./.:.:2:.,.,.:.
chr3	12623804	cuteSV.INS.776	a	aAAAAGAAGTGCCGAGATTGCAGCCTCTGCCCGGCCGCCACCCCATCTGGGAGGTGGGGAGTGTCTCTGCCTGGCCGCCCATCGTCTGGGATGTGAGGAGCCCTCTGCACCCGGCGCCGGTCTCCGCAGTGAGGAGCGTCTCCGCCCGGCCATGTCCATCTAGGAAGTGAGGCCTCTTCCCAGCCGCCATCACATCTAAGTGAGGAGCGTCTCTGCCGGCCGCCCATCGTCTACGCGAGGATGTGGGGCTGCCTGCCCCCGCCGCCCCGCCCATCTGGGATGTGAGGAGCGCCTCTGCCCGGCAGGGCCCCGTCTGGGGTGGGGCGTCTGCCCGGCCACCCCGTCTGAGAAGTGGGAGACCCTCTGCCTGGCAACCACCCCGTCTGAGAAGTGAGGAGCCCCTCCGCCCCGGCAGCTGCCCGGTCTGAGGAGAAGTGAGGAGGCCTCTCCGCCCGACGTGCCCCTGCGGAGTGAGGGCGTCTCCGCTGCGGCCGCCACCCGTCCGAGAGAGGCGGGGGGTCGGCCACACACCCCGGCGCGCCCCATCGGGAGGAGGTGGGGGGTCAGCCCCCCGCCCAGCCAGCCGCCCCGTCCGGGAGGTGAGGGGCGCCTCTGCGGCCGCTGGGAAGTGAGGGAGCCCTCAGCCCGGCCAGCCGCCCCGTCCGGGAGGAGGTGGGGGGTCAGCCCCCCGCCTGTGCCAGCCCGGCCGCCCCGTCCGGGAGGGAGGGGGTGGGGGGGTCAGCCCTCCGCCCAGCCAGCTGCCTGGGAGGTGAGGGGCGCCTCTGCCCGGCCGCCCCTACTGGGAAGTGAGGAGCCCCTCTGCCCGGCCAGCCGCCCCGTCCGGGAGGGAGGTGGGGCGCCCTCCGCCCGGCCAGCCGCCCTGTCCGGGAGGGAGGTGGGGGGTCAGCCCTCCGCCCGGCCAGCCGCCCCGTCTGGGGGGTGAGGGGCGCCTCTGCCCCGGCCGCCCCTACTGGGAAGTGAGGAGCCCCTCTGCCGGCCAGCCGCCCCGTCCGGGAGGGAGGTGGGGGTATCAGCCCCCGCCCGGCCGGGCCGCCCATCTGGGAGGAGGTGGGGGGTCAGCCCCCCCCGCCCGGCCAGCCGCCCCGTCTGGGAGGGGAGGTGGGGGGGTCAGCCCTCCGCGCCCAGCCAGCCGCCCCCAGCCTCCGGGAGGGAGGTTGGGGGGTCCAGCCCCCCGCCCGGCCAGCCGCCCCGTCTGGGAGGGAGGTGGGGGTATCAGCCCCCCGCCCGGCCAGCCGCCCCGTCTGGGGAGGGAGGTGGGGGGGGTCAGCCCCCCGCCCCGGCCCAGCCGCCCCATCCGGGAGGGAGGTGGGCGGCCCCCGCCTGGCCAGCCGCCCCGTCCGGGAGGGAGGTGGGGGTATGGCCCCTCCGCCAGCCAGCAGCCCCATCTCGGGGAGGGAGGTGGGGGGGGTCAGCCCACCTGCTGGGCCAGCTTCGCCCGTCCGAGAGGGAGTGAGGGGCGCCTCTGCCCGGCCGCCCCTACTGGGAAGTGAGGAGCCCCTCTGCCGGCCCGGCCGCCCCGTCAGGGGAGGTGGGGGGGGGTCAGCCCCCCCCCCCCGCCCGGCCAGCCGCCGTCCGGGAGGGGAGGTGGGGGGGGGGTCAGCCCCCCCTGCCCGGCCAGCCGCCCCGTCTCGGGGAGGTGGGGAACGCCCCGGCCGCCCCTACTGGGAAGTGGCGGAGCCCCTCTGCCCGGCCAGCCGCCCCGTCCGGGAGGGGTGGGGGTCGGCCCCCCGCCCACCCCGCGCCCTCTCTGGGGAGGGAGGTGGCGGGGTGACCCCCTGCCCGGCCAGCCGCCCCGTCCGGGAGGTGAGGGGCGCCTCTGCCCGGCCGCCCCCTACCTGGGAGTGAGTAGCCCTACTGCCCCGGCCACCACCCCCGTCTGGAGGTGTGCCCAACAGCTCATTGAGGAAAACTTGGGCCAGGATGACAATGGCGGCTTTGTGGAATAGAAAGGCGGGAAAGGTGGGGAAAAGATTGAGGAAATCGGATGGTTGCCGTGTCTGTGTAGAAAGAAATGGTATGTGGGAGACTTTCATTTTAACAACAGAAAGGACCTGTCACTTGCTTGGGATCCTGTTGATCTGTGAACTTACCCTCCAGCCCTGTGCTCTCTGAAACATGTGCTGTGTCCACTCAGGGTTAAATGGATTAGGGCAGTGCAAGATGTGCTTTGCTGTTCTTGGTCTTGAAGGCAGCATGCTCGTTAAGAGTCATCACCAATCTATCTCAAGTAACCAGGGAACTGCCTTCTTAACCACTGGAAGGCCATGAGTCCTCTGCCTAGGAAAACCAGAGACCTTTGTCTGCCCATTTTATCTGCTGACCTTCCCACTCCCTCCTTTAAAGACCTGTAAATCCACCTCTGTGAAAACACTAAGAGAGTTAT	.	PASS	PRECISE;SVTYPE=INS;SVLEN=2403;END=12623804;CIPOS=-5,5;CILEN=-16,16;RE=3;RNAMES=NULL	GT:DR:DV:PL:GQ	./.:.:3:.,.,.:.
chr3	12648475	cuteSV.INV.100	T	<INV>	.	PASS	PRECISE;SVTYPE=INV;SVLEN=393;END=12648868;RE=2;STRAND=++;RNAMES=NULL	GT:DR:DV:PL:GQ	./.:.:2:.,.,.:.
chr3	12654719	cuteSV.BND.119	N	[chr5:34304997[N	.	PASS	PRECISE;SVTYPE=BND;RE=3;RNAMES=NULL	GT:DR:DV:PL:GQ	./.:.:3:.,.,.:.
chr3	12654720	cuteSV.INS.777	G	GTGAAAGAAAGTAGGAACACTCCACATTCTTCTTTTTATTCGTTTTTTTTTTTTACTTATTTCAAAAAGATATTCAACTATGTGTGTCAACATCAATGAAATATGAGTATGGGAAAAAACACAACACTCACTGTGTCAGAGTGAGGTAACGGGTCCGACCTCACGTCACCACGCTAGAGGTGAGTGGCATCGGAACTGGAGGGTCCGAGTTCGGTAGAAGGGAGGACTTGGACGACTCATCGACCCTGATGTCCACACACGGTGGTGTGAGTCGATTAAAAACATAAAAAATCTCTACCCCAAAACGGTACAACGGGTCCGACTACAGCTTCACGACTCGAGTTCACTAAGAGGGCGGAACCGGAGGGTTTTACGACCCTAATATCCGTACTCGGTGACACGGACCGGAGAGCGGAAAAAATAAGATATTACATAAATCCCGGTCGGAGACACCGAGTACGGATATTAGGGTCGTGAAACCCTCCGGTTCCTCCCTCCTAACGAACTCCGGTCCTCAAGTTTTGGTCGGACCCGTAGTATCACTCTGGGGGTAGAGATTTTGGTTTTTTGATCAGTCCGTACACCATACGCGGACATCAGGGTCGATGAACCATCCGACTCCTCTCTCCTAACAAACTCAGGTCCTTAACCTCCGACGTTATTCGATACTAACACGGTACCACGAGATCGGACCCGTTGTCTTGTTCTACGACAGAGAACTTTTTTTTTTTTTTTCTTTTTTCTTTTCTACTTATCAGACAGACTTTACTGGCCGTCAGCGTCGACTGGACTGGACGTAGATGACATATTCAGTTCATCAAGTTGAAAAATAATATTACAGTACCGAAAAGAAACGAAGAACCCTCGCGAAGGTCCACCATGAAGTATACCCTGGGTACGACAATAAGTTTCAAATACCATAACATGACATGTACTACTTTTTATGTCTTCTGGGTACTCTCTAGTGAAAAAAAAACTCTGTATCAGAACGAGACAGCGGGTCCGACCTCACGTTACCGTACTAGAGTCGAGAGGAGACGGAGGACCCAAGTTCACTAAGAGGACGGAGTCGGAGGGATCATCGACCCTAATGTCCGTGAGCGATGACCGGTCGATTATAAATATAAAAATCATCTCTGTCCCAAAGTAGTACAACCGGTCCGACCAGAGCTTGAGGACTGGAGTTCATTAGGTGGTCGAGCCGGAGGGTTTCACGATTCTACTGTCCTTACTCGGTTACACGGGTCGGTTCTCTATAGTGAAAAATGACGTTATCCTTTACATGACCTCTCTGGTTGACGAGTCTCCCTGTGTTCCGGAAAATTCACCTGTGTACGTTGAACATTGTGAACTCAAGTGACGTTATCTTCTTTAATCGATACTTTAATGACATCATTATATCAAACATGTTGTCCAAACAAAAGAAAACTCCGTTTCAGAGTGAGACAGTGGGTCCGACCTCACGTCATCGTTCTAGAGTCGAGTGACGTTGGAGACGGAGAGTCCAAGTTCGCTAAGAGGACGGAGTCAGAGGGTTCATCGATCCTAATGTCCGGACACGGTGATACGGGTCGATTAAAAACATAAAAATCATCTCTACCCCAAAGTGGGACAACGGGTCCCACCAGAGTTTGAGGACCGGAGTTCGCTAGATGGCGTAGTAGGAGGGTTTCACGACCCGAATATCCGTACTCGATGGCGTGGGTCGGTTGTAGTAAAATTAAAATACGTCAATAAATAAATAAATTAATTTTTTTTTAAAAAAAACTCTACCTCAGAGTGACAGAACGGGTCCGACCTCACGTCACCGAATTAGAACCGAGTGACATGAGTGACGTTGGAGACAGAGGGTCCAAGTTCACTAAGAGGACGGAGTCAGAGGACTCATCGACATATTGTGGACCGATTAAAAAACATAAAAATCATCTCTGTCCCAAAGTGGTACAACCTGTCCGACCAGAGTTGGAGGACTGGAGTTCACTAGGTGGGCGGAGACGGAGGGGTTCACGACCCTAATGTCTACACTCGGTGACGTGGACCGAAGTCAATAAATTATACGACGTCAATAAATTATATGACGTAGAATTGTAAACAAATGTAAAGAGAGTTCACACTTACACACAGACACGTTTACCACAATACATACCAGACATCATATACGTATTCAAAACTAAAAAAAAAAGAAACTCTGGCTCAGATCGAAACAGCGATCCGACCTCACGTCACCACGCTTGAACCGAGTGACGTCGGGGACGGAGGACCCAAGTTCACTAAGAGAACGGAGTCGGAGGGCTCATCGACCCTAATGTCCGTGCTCGGTGGTACGGGTCAATTAAAAACATAAAAATCATCTCTGCCCCGAAGTGACACAACCGGTCCGACCAGAGTTTGAGGACTGGAATACTAGGCGGGTAGAGCCGGAGGGTTTCAAGACCCTAATGTCCACACTCAGTGATGCGGACCGGATAAAAATAAATAATAACAAAAAAACTCTACCTCAGAACGAGACAGAGGGTCCAACCTCACGTCACCGTACTACAACCGAATGACGTCTGAGACGGAGGACCCAAGTTCGCTAAGAGGACGGAGTCGGAGGGCTCATCGACCCTAATGTCCATGAGTAGTGGGACGGGTCGATTAAAAAATATAGTAAATAAATAAATAAATAAATAAATAAATAAATAAATAAATCTCTACCTCAAAGCGAGAACAACGGGTCCGATCTCACGTCACCGCGCTAGAGCCGAGTGGTGTTG	.	PASS	PRECISE;SVTYPE=INS;SVLEN=2755;END=12654720;CIPOS=-0,0;CILEN=-14,14;RE=5;RNAMES=NULL	GT:DR:DV:PL:GQ	./.:.:5:.,.,.:.
chr3	12654734	cuteSV.BND.120	N	N]chr5:34307795]	.	PASS	PRECISE;SVTYPE=BND;RE=3;RNAMES=NULL	GT:DR:DV:PL:GQ	./.:.:3:.,.,.:.
chr3	13633956	cuteSV.INS.778	a	aACACACACACACACACACACACACACACAC	.	PASS	PRECISE;SVTYPE=INS;SVLEN=30;END=13633956;CIPOS=-0,0;CILEN=-0,0;RE=2;RNAMES=NULL	GT:DR:DV:PL:GQ	./.:.:2:.,.,.:.
chr3	14154795	cuteSV.DEL.934	ataatatttataaatattataaatttatttatatatataaatatatataatttataaatattataaattattataaaaa	a	.	PASS	PRECISE;SVTYPE=DEL;SVLEN=-78;END=14154873;CIPOS=-0,0;CILEN=-0,0;RE=10;RNAMES=NULL;STRAND=+-	GT:DR:DV:PL:GQ	./.:.:10:.,.,.:.
chr3	14321888	cuteSV.DEL.935	ctaaaataaaataaaataaaataaaataaaa	c	.	PASS	PRECISE;SVTYPE=DEL;SVLEN=-30;END=14321918;CIPOS=-0,0;CILEN=-0,0;RE=2;RNAMES=NULL;STRAND=+-	GT:DR:DV:PL:GQ	./.:.:2:.,.,.:.
chr3	17776037	cuteSV.INS.779	c	cTCTGCTGCTGTGTCGGTGAGCACAACTATTCCAATCAGCAGGGTCCAGGGACCAGTTATGTGGTTCTGGGCAAGAGTG	.	PASS	PRECISE;SVTYPE=INS;SVLEN=78;END=17776037;CIPOS=-58,58;CILEN=-1,1;RE=2;RNAMES=NULL	GT:DR:DV:PL:GQ	./.:.:2:.,.,.:.
chr3	20659910	cuteSV.DEL.936	Catatatatatatatatatatatatatatatat	C	.	PASS	PRECISE;SVTYPE=DEL;SVLEN=-32;END=20659942;CIPOS=-0,0;CILEN=-3,3;RE=3;RNAMES=NULL;STRAND=+-	GT:DR:DV:PL:GQ	./.:.:3:.,.,.:.
chr3	20866797	cuteSV.DEL.937	cccacctccctcccggacggggtggctggccgggcggggggctgaccccc	c	.	PASS	PRECISE;SVTYPE=DEL;SVLEN=-49;END=20866846;CIPOS=-9,9;CILEN=-2,2;RE=2;RNAMES=NULL;STRAND=+-	GT:DR:DV:PL:GQ	./.:.:2:.,.,.:.
chr3	21471273	cuteSV.DEL.938	ctttctctctctctctctctctctcacacac	c	.	PASS	PRECISE;SVTYPE=DEL;SVLEN=-30;END=21471303;CIPOS=-1,1;CILEN=-1,1;RE=3;RNAMES=NULL;STRAND=+-	GT:DR:DV:PL:GQ	./.:.:3:.,.,.:.
chr3	23871278	cuteSV.INS.780	c	cTCACCCCCGGACTGGGTGGCTGGCCGGGCGGGGGGGTGGATCCCCTCTCCC	.	PASS	PRECISE;SVTYPE=INS;SVLEN=51;END=23871278;CIPOS=-11,11;CILEN=-2,2;RE=2;RNAMES=NULL	GT:DR:DV:PL:GQ	./.:.:2:.,.,.:.
chr3	25081624	cuteSV.INS.781	t	tATATATATATATATATATATATATATATATATATATATATATATATATATATATATATATATATATATATATATATATATATATATATATATATATATATATATATATATATATATATATATATATATATATATATATAT	.	PASS	PRECISE;SVTYPE=INS;SVLEN=140;END=25081624;CIPOS=-0,0;CILEN=-12,12;RE=2;RNAMES=NULL	GT:DR:DV:PL:GQ	./.:.:2:.,.,.:.
chr3	25106264	cuteSV.INS.782	G	GTGGTAATGTATCACAATTTTAGAAATTTGT	.	PASS	PRECISE;SVTYPE=INS;SVLEN=30;END=25106264;CIPOS=-2,2;CILEN=-0,0;RE=2;RNAMES=NULL	GT:DR:DV:PL:GQ	./.:.:2:.,.,.:.
chr3	30606716	cuteSV.DEL.939	CAGGCCCCCTCCTGGCTGGCGAGCGGGCGCCACATCTGGCCCGCACATCTgcgctgccggcccggc	C	.	PASS	PRECISE;SVTYPE=DEL;SVLEN=-65;END=30606781;CIPOS=-10,10;CILEN=-11,11;RE=2;RNAMES=NULL;STRAND=+-	GT:DR:DV:PL:GQ	./.:.:2:.,.,.:.
chr3	30607324	cuteSV.DEL.940	GGAGCGGCAGCCTGAGCTGCCAAAGCAGCCAGCGCACCTGGGCCAC	G	.	PASS	PRECISE;SVTYPE=DEL;SVLEN=-45;END=30607369;CIPOS=-110,110;CILEN=-11,11;RE=2;RNAMES=NULL;STRAND=+-	GT:DR:DV:PL:GQ	./.:.:2:.,.,.:.
chr3	30610706	cuteSV.INV.101	a	<INV>	.	PASS	PRECISE;SVTYPE=INV;SVLEN=121;END=30610827;RE=2;STRAND=++;RNAMES=NULL	GT:DR:DV:PL:GQ	./.:.:2:.,.,.:.
chr3	30658848	cuteSV.DEL.941	CCTCTGGACCCATTGTGTCCTTAATGTCGTTGCTTTACAC	C	.	PASS	PRECISE;SVTYPE=DEL;SVLEN=-39;END=30658887;CIPOS=-88,88;CILEN=-13,13;RE=2;RNAMES=NULL;STRAND=+-	GT:DR:DV:PL:GQ	./.:.:2:.,.,.:.
chr3	31000934	cuteSV.INS.783	A	AGTTTTCGCTTCTCTCTGTACTCCCTCAACCCCTCTATTACAGTTTTTCA	.	PASS	PRECISE;SVTYPE=INS;SVLEN=49;END=31000934;CIPOS=-31,31;CILEN=-5,5;RE=2;RNAMES=NULL	GT:DR:DV:PL:GQ	./.:.:2:.,.,.:.
chr3	33074410	cuteSV.INS.784	a	aAAAGAAAGAAAGAAAGAAAGAAAGAAAGAAAAA	.	PASS	PRECISE;SVTYPE=INS;SVLEN=33;END=33074410;CIPOS=-0,0;CILEN=-4,4;RE=2;RNAMES=NULL	GT:DR:DV:PL:GQ	./.:.:2:.,.,.:.
chr3	33401217	cuteSV.INV.102	T	<INV>	.	PASS	PRECISE;SVTYPE=INV;SVLEN=184;END=33401401;RE=2;STRAND=++;RNAMES=NULL	GT:DR:DV:PL:GQ	./.:.:2:.,.,.:.
chr3	38053563	cuteSV.INS.785	c	cACTGCAGCGCCGTCCCCCCTGGGTCTCGGGGAGGTGGGCAGCTC	.	PASS	PRECISE;SVTYPE=INS;SVLEN=44;END=38053563;CIPOS=-18,18;CILEN=-0,0;RE=2;RNAMES=NULL	GT:DR:DV:PL:GQ	./.:.:2:.,.,.:.
chr3	38326888	cuteSV.DEL.942	CTGGAGAGCCCGAGCTCCATTGCTCAGCCTCTTGCTTCTCAGCCCTAGCAGCTGCCTAGGTGCC	C	.	PASS	PRECISE;SVTYPE=DEL;SVLEN=-63;END=38326951;CIPOS=-32,32;CILEN=-3,3;RE=2;RNAMES=NULL;STRAND=+-	GT:DR:DV:PL:GQ	./.:.:2:.,.,.:.
chr3	44829498	cuteSV.INS.786	t	tATATGTATATATTATATATGTATATATATTATATATGTATATATTATATAT	.	PASS	PRECISE;SVTYPE=INS;SVLEN=51;END=44829498;CIPOS=-47,47;CILEN=-5,5;RE=2;RNAMES=NULL	GT:DR:DV:PL:GQ	./.:.:2:.,.,.:.
chr3	47049753	cuteSV.INS.787	T	TTATATATAAATTTATTCTATGAGTTTATATTA	.	PASS	PRECISE;SVTYPE=INS;SVLEN=32;END=47049753;CIPOS=-9,9;CILEN=-1,1;RE=7;RNAMES=NULL	GT:DR:DV:PL:GQ	./.:.:7:.,.,.:.
chr3	47078803	cuteSV.INV.103	t	<INV>	.	PASS	PRECISE;SVTYPE=INV;SVLEN=852;END=47079655;RE=2;STRAND=--;RNAMES=NULL	GT:DR:DV:PL:GQ	./.:.:2:.,.,.:.
chr3	47162639	cuteSV.INV.104	A	<INV>	.	PASS	PRECISE;SVTYPE=INV;SVLEN=174;END=47162813;RE=2;STRAND=++;RNAMES=NULL	GT:DR:DV:PL:GQ	./.:.:2:.,.,.:.
chr3	48674059	cuteSV.DEL.943	TGAAGGGCAGCGACCCCCATGTGCGGGTGGAGGGGAGGACA	T	.	PASS	PRECISE;SVTYPE=DEL;SVLEN=-40;END=48674099;CIPOS=-29,29;CILEN=-9,9;RE=2;RNAMES=NULL;STRAND=+-	GT:DR:DV:PL:GQ	./.:.:2:.,.,.:.
chr3	49404434	cuteSV.INS.788	a	aCACACACACACACACACACACACACACACACACACACA	.	PASS	PRECISE;SVTYPE=INS;SVLEN=38;END=49404434;CIPOS=-0,0;CILEN=-4,4;RE=2;RNAMES=NULL	GT:DR:DV:PL:GQ	./.:.:2:.,.,.:.
chr3	52647444	cuteSV.DEL.944	aaaaaaaaaaaaaaaatatatatatatatata	a	.	PASS	PRECISE;SVTYPE=DEL;SVLEN=-31;END=52647475;CIPOS=-0,0;CILEN=-0,0;RE=3;RNAMES=NULL;STRAND=+-	GT:DR:DV:PL:GQ	./.:.:3:.,.,.:.
chr3	52675823	cuteSV.DEL.945	gaatgaagcgggggccgggcgcggtggctcacgcctgtaatcccagcactttgggaggccgaggcgggcggatcacgaggtcaggagatcgagaccatcccggctaaaatggtgaaaccccgtctctactaaaaatacaaaaaattagccgggcgtagtggcgggcgcctgtagtcccagctacttgggaggctgaggcgggagaatggcgtgaacccgggaggcggagcttgcagtgagccgagatcccgccactgcactccagcctgggcgacagagcgagactccgtctcaaaaaaaaaaaaaaaaaaaaaaaaaaaaaaaaaaaaaataatg	g	.	PASS	PRECISE;SVTYPE=DEL;SVLEN=-335;END=52676158;CIPOS=-2,2;CILEN=-1,1;RE=5;RNAMES=NULL;STRAND=+-	GT:DR:DV:PL:GQ	./.:.:5:.,.,.:.
chr3	52683832	cuteSV.INS.789	a	aTGCCTTGAGACCTCCAAAAAAAACAAAAGAATT	.	PASS	PRECISE;SVTYPE=INS;SVLEN=33;END=52683832;CIPOS=-7,7;CILEN=-1,1;RE=8;RNAMES=NULL	GT:DR:DV:PL:GQ	./.:.:8:.,.,.:.
chr3	53517210	cuteSV.DEL.946	CAAGGCCCTGAATCCTAATCCCTCACTGCAAGG	C	.	PASS	PRECISE;SVTYPE=DEL;SVLEN=-32;END=53517242;CIPOS=-21,21;CILEN=-2,2;RE=2;RNAMES=NULL;STRAND=+-	GT:DR:DV:PL:GQ	./.:.:2:.,.,.:.
chr3	53899058	cuteSV.INS.790	a	aTATATATATATATATATATATATATATATATATATATATATA	.	PASS	PRECISE;SVTYPE=INS;SVLEN=42;END=53899058;CIPOS=-15,15;CILEN=-8,8;RE=2;RNAMES=NULL	GT:DR:DV:PL:GQ	./.:.:2:.,.,.:.
chr3	55445516	cuteSV.INS.791	A	AATGTGTTGCCCAAGTTAAGCCCTCTACCCTCAGCTGTAACTCCCA	.	PASS	PRECISE;SVTYPE=INS;SVLEN=45;END=55445516;CIPOS=-0,0;CILEN=-4,4;RE=2;RNAMES=NULL	GT:DR:DV:PL:GQ	./.:.:2:.,.,.:.
chr3	56923026	cuteSV.DEL.947	aatatatatatatatatatatatatatatatata	a	.	PASS	PRECISE;SVTYPE=DEL;SVLEN=-33;END=56923059;CIPOS=-0,0;CILEN=-1,1;RE=3;RNAMES=NULL;STRAND=+-	GT:DR:DV:PL:GQ	./.:.:3:.,.,.:.
chr3	59764863	cuteSV.DEL.948	AAacacacacacacacacacacacacacacacacacac	A	.	PASS	PRECISE;SVTYPE=DEL;SVLEN=-37;END=59764900;CIPOS=-0,0;CILEN=-0,0;RE=11;RNAMES=NULL;STRAND=+-	GT:DR:DV:PL:GQ	./.:.:11:.,.,.:.
chr3	59791993	cuteSV.DEL.949	CTATGGTAGTCTATGTCTTGGTTTTAATCATGGCTATGGTAGTCTATGTCTTGGTTTTAATCATG	C	.	PASS	PRECISE;SVTYPE=DEL;SVLEN=-64;END=59792057;CIPOS=-11,11;CILEN=-2,2;RE=18;RNAMES=NULL;STRAND=+-	GT:DR:DV:PL:GQ	./.:.:18:.,.,.:.
chr3	59806664	cuteSV.DEL.950	catatatatgtgtatatatatgtatatacatatgtatatatgtgtatatacatatgtata	c	.	PASS	PRECISE;SVTYPE=DEL;SVLEN=-59;END=59806723;CIPOS=-2,2;CILEN=-0,0;RE=15;RNAMES=NULL;STRAND=+-	GT:DR:DV:PL:GQ	./.:.:15:.,.,.:.
chr3	59867167	cuteSV.INS.792	T	TAATCAACAGAACCAAGAAAATTTTCGCAACCTACTCATCTGACAAAGGGCTAATATCCAGAATCTACAATGAACTCAAACAAATTTACAAGAAAAAAACAAACAACCCCATCAAAAAGTGGGCGAAGGACATGAACAGACACTTCTCAAAAGAAGACATTTATGCAGCCAAAAAACACATGAAGAAATGCTCATCATCACTGGCCATCAGAGAAATGCAAATCAAAACCACTGAGATATCATCTCACACCAGTTAGAATGGCAATCATTAAAAAGTCAGGAAACAACAGGTGCTGGAGAGGATGTGGAGAAATAGGAACACTTTTACACTGTTGGTGGGACTGTAAACTAGTTCAACCATTGTGGAAGTCAGTGTGGCGATTCCTCAAGGATCTAGAACTAGAAATACCATTTGACCCAGCCATCCCATTACTGGGTATATACCCAAAGGATTATAAATCATGCTGCTATAAAGACACATGCACACGTATGTTTATTGCGGCACTATTCACAATAGCAAAGACTTGGAACCAACCCAAATGTCCAACAATGATAGACTGGATTAAGAAAATGTGGCACATATACACCATGGAATACTATGCAGCCATAAAAAATGATGAGTTCATATCCTTTGTAGGGACATGGATGAAATTGGAAACCATCATTCTCAGTAAACTATCGCAAGAACAAAAAACCAAACACCGCATATTCTCACTCATAGGTGGGAATTGAACAATGAGATCACATGGACACAGGAAGGGGAATATCACTCTGGGACTGTGGTGGGGTCGGGGAGGGGAGGGATAGCATTGGGAGATATACCTAATGCTAGATGACACATTAGTGGGTGCAGCGCACCAGCATGGCACATGTATACATATGTAACTAACCTGCACAATGTGCACATGTACCCTAAAACTTAGAGTATAATAAAAAAAAAAA	.	PASS	PRECISE;SVTYPE=INS;SVLEN=941;END=59867167;CIPOS=-4,4;CILEN=-9,9;RE=11;RNAMES=NULL	GT:DR:DV:PL:GQ	./.:.:11:.,.,.:.
chr3	59908840	cuteSV.INS.793	A	AAACATTTCATTTTTTTTTTTTTTTGAGACGGAGTCTCGCTCTGTCGCCCAGGGTGGACTGCGGACTGCAGTGGCGCAATCTCGGCTCACTGCAAGCTCCGCTTCC	.	PASS	PRECISE;SVTYPE=INS;SVLEN=105;END=59908840;CIPOS=-3,3;CILEN=-4,4;RE=11;RNAMES=NULL	GT:DR:DV:PL:GQ	./.:.:11:.,.,.:.
chr3	59939162	cuteSV.INV.105	C	<INV>	.	PASS	PRECISE;SVTYPE=INV;SVLEN=80;END=59939242;RE=2;STRAND=--;RNAMES=NULL	GT:DR:DV:PL:GQ	./.:.:2:.,.,.:.
chr3	59986512	cuteSV.DEL.951	atatatatatatatatatatatatatatataca	a	.	PASS	PRECISE;SVTYPE=DEL;SVLEN=-32;END=59986544;CIPOS=-0,0;CILEN=-1,1;RE=4;RNAMES=NULL;STRAND=+-	GT:DR:DV:PL:GQ	./.:.:4:.,.,.:.
chr3	59986759	cuteSV.INS.794	a	aTATTTATAAATATATAAATATATTTATATAAATATATTTATATAAATATATAAATATATGTATATAAATATATAAATATATGTATATAAATATATATATAAATGAAATATAAATATTTATATAATATATTTATATAAATATATAAATATAAATATATTTATATAAATATATAATATAAATA	.	PASS	PRECISE;SVTYPE=INS;SVLEN=181;END=59986759;CIPOS=-14,14;CILEN=-5,5;RE=15;RNAMES=NULL	GT:DR:DV:PL:GQ	./.:.:15:.,.,.:.
chr3	60092607	cuteSV.INV.106	G	<INV>	.	PASS	PRECISE;SVTYPE=INV;SVLEN=126;END=60092733;RE=2;STRAND=++;RNAMES=NULL	GT:DR:DV:PL:GQ	./.:.:2:.,.,.:.
chr3	60123992	cuteSV.INS.795	t	tATATATATATATATATATATATATATATATATATATATATATATATATATATATATATATATATATATAGAGAGAGA	.	PASS	PRECISE;SVTYPE=INS;SVLEN=77;END=60123992;CIPOS=-12,12;CILEN=-6,6;RE=12;RNAMES=NULL	GT:DR:DV:PL:GQ	./.:.:12:.,.,.:.
chr3	60131021	cuteSV.DEL.952	catatatacatatgtgtatatatacacatatatacatacataca	c	.	PASS	PRECISE;SVTYPE=DEL;SVLEN=-43;END=60131064;CIPOS=-17,17;CILEN=-4,4;RE=7;RNAMES=NULL;STRAND=+-	GT:DR:DV:PL:GQ	./.:.:7:.,.,.:.
chr3	60173899	cuteSV.INS.796	t	tTATATATATATATATATATATATATATATATATATATATAT	.	PASS	PRECISE;SVTYPE=INS;SVLEN=41;END=60173899;CIPOS=-13,13;CILEN=-5,5;RE=5;RNAMES=NULL	GT:DR:DV:PL:GQ	./.:.:5:.,.,.:.
chr3	60281013	cuteSV.INS.797	a	aACTGGATAAAATTTTCTTTATCCTGGAAAACAGGATAAAATTTTCTTTGTCCATAGAAAAACAGGATAAATTTTCTT	.	PASS	PRECISE;SVTYPE=INS;SVLEN=77;END=60281013;CIPOS=-7,7;CILEN=-8,8;RE=11;RNAMES=NULL	GT:DR:DV:PL:GQ	./.:.:11:.,.,.:.
chr3	60298241	cuteSV.INV.107	a	<INV>	.	PASS	PRECISE;SVTYPE=INV;SVLEN=449;END=60298690;RE=2;STRAND=--;RNAMES=NULL	GT:DR:DV:PL:GQ	./.:.:2:.,.,.:.
chr3	60334585	cuteSV.INV.108	a	<INV>	.	PASS	PRECISE;SVTYPE=INV;SVLEN=124;END=60334709;RE=2;STRAND=++;RNAMES=NULL	GT:DR:DV:PL:GQ	./.:.:2:.,.,.:.
chr3	60509597	cuteSV.BND.121	N	]chr9:87759969]N	.	PASS	PRECISE;SVTYPE=BND;RE=2;RNAMES=NULL	GT:DR:DV:PL:GQ	./.:.:2:.,.,.:.
chr3	60540374	cuteSV.DEL.953	gggtccctgatttatagtcagttggaagttccagaggcccagacttgcaactggtgt	g	.	PASS	PRECISE;SVTYPE=DEL;SVLEN=-56;END=60540430;CIPOS=-46,46;CILEN=-4,4;RE=2;RNAMES=NULL;STRAND=+-	GT:DR:DV:PL:GQ	./.:.:2:.,.,.:.
chr3	60551476	cuteSV.DUP.43	g	<DUP>	.	PASS	PRECISE;SVTYPE=DUP;SVLEN=131;END=60551607;RE=6;STRAND=-+;RNAMES=NULL	GT:DR:DV:PL:GQ	./.:.:6:.,.,.:.
chr3	60551508	cuteSV.INS.798	g	gGGTGAGATGGGGAGGGAGGAGGGAGATGGGAGGGAGGGAGGGGAGGGGGAGGGAGGGGAGGGGAGGGAGGAGGGGAGGGGAGGAGGGAGGGAGGGGAAGAAGGGGAGGGAGGGAGGGGGGGAGGGGAGGGGGAAGAAGGGGGAGGGGGAGGAGGGGGAGGGAAGGGGAGGGAGGGGAGGAGGGAGGGGAGGGGAAGAAGAGAGGAGGGAGGAGGGGAGGGGAGGGGAAGGGAGGGGAGGAGGGAAGGGAAGAGGAGGAGAGGAGGGAGGGGAAGAAGGGGAGGAGAGGGGAGGGGAGGAGAGGGGAGGGGAGGGAGGGGGAGGAGGGAGGAGAGGGGGAGGAGGGGGAGGAGGGGAGGAGGTGTGGGGGGGAGGGTGGAGGGGAGGAGGGGGAGGAGGGGAGGGGAGGGGAGGGGAGCGGGGAGGAGGGGAGGGGGGAGGAGGAGGGGAGGGGAGGGGAGCAGGGGAGGAGGAAACGGGAGGAGGGGAGGAGGGGGGAGGGGGAGGGGGAGGAGGGGGAGGAGAGGAGGGGAGGGGGAGGAGGAGGGGAGAGGAGGAGGGGGAGGAGGGGGAGGAGGGGGAGGGAGGGAGGGGGGAGGGAGGGGAGGGGGAAGGGAGGAGGGGGAGGAGGGGGGAGTAGGGGGAGGGGGAGGGGGAGGAGGGGGGAGGAGGAGGGGAGGAGGGGAGGGGAGGGGGAGGAGGGGAGGGGAGGGGGGAGGAGGAGGGGGGAGGAGGGGGAGGAGGGGAGGGGAGGGGAGGAGGGGAGGAGGAGGAGGAGGGGGAGGGGGAGGAGGGGAGGAGGGGAGGAGGAGGAGGAGGAGGAGGGGGAGGAGAGGAGGAGGAGGAGGGGAGGGGAGGGGGAGGAGGAGGAGGAGGAGGAGGGGAGGGGGGAGGAGGGGAGGAGGAGGGGAGGAGGAGGAGGAGGGGAGGGGGAGGAGGGGAGGAGAGGGGGAGGAGGGGAGGAGGGGAGGGGAGGAGGAGGGGAGGGAGG	.	PASS	PRECISE;SVTYPE=INS;SVLEN=990;END=60551508;CIPOS=-25,25;CILEN=-53,53;RE=9;RNAMES=NULL	GT:DR:DV:PL:GQ	./.:.:9:.,.,.:.
chr3	60659341	cuteSV.INV.109	g	<INV>	.	PASS	PRECISE;SVTYPE=INV;SVLEN=76;END=60659417;RE=2;STRAND=--;RNAMES=NULL	GT:DR:DV:PL:GQ	./.:.:2:.,.,.:.
chr3	60663156	cuteSV.INS.799	t	tTGATATATATATATATATATATATATATATATATATATATATATATATATATATATAT	.	PASS	PRECISE;SVTYPE=INS;SVLEN=58;END=60663156;CIPOS=-3,3;CILEN=-7,7;RE=9;RNAMES=NULL	GT:DR:DV:PL:GQ	./.:.:9:.,.,.:.
chr3	60860365	cuteSV.INS.800	A	AGTATACATGACATACATCATATGTATACATGACATACATCATATGTATACATGACATACATCATATGTATACATGACATACATCATATGTATACATGACATACATATATGTATACATGACACACATCATATGTATACATGACATACATCATATGTATACATGACATA	.	PASS	PRECISE;SVTYPE=INS;SVLEN=167;END=60860365;CIPOS=-31,31;CILEN=-13,13;RE=9;RNAMES=NULL	GT:DR:DV:PL:GQ	./.:.:9:.,.,.:.
chr3	60861213	cuteSV.INS.801	a	aATATATCATATATGATATATATGATATATATCATATATGATATATATCATATATATATCATATATGATATATATGATATATCATATATGATATATATCATATATATATCATATATGATATATATCATATATATATCATATATGATATATATCATATATATCATATATGATATATAAGATATATATCATACGATATATATCATATATATCATATATGATATATATCATATCATATATGATATATATCATATCATATATGATATATATCATATCATATATGATATATATCATATCATATATGATATATATCATATCATATATGATATATATCATATATATCATATCATATATGATATATATGATATATATGATATATCATATATATCATATATGATATGATATATCATATCATATCATATATGATATATAATATATCATATCATATCATATATGATATATATGATATATATGATATATCATATATATCATATAGATATATATATGATATATATGATATATCATATATATCATATATGATATATATGATATATATGATATATCATATATATCATATATGATATATATGATATATATGATATATATCATATCATATCATATATGATATATATGATATATATAATATATCATATCATACTATATATGATATATATGATATATATGATATATCATATCATAT	.	PASS	PRECISE;SVTYPE=INS;SVLEN=696;END=60861213;CIPOS=-15,15;CILEN=-22,22;RE=6;RNAMES=NULL	GT:DR:DV:PL:GQ	./.:.:6:.,.,.:.
chr3	60861214	cuteSV.INS.802	t	tTATATCATATATGATATATATGATATATATATATATGATATATATGATATATATCATATATGATATATATCATATCATATATGATATATATCATATATATCATATATGATATATCATATATATCATATCATATATGATATATATGATATATATGATATATCATATCATATCATATATGATATATATGATATATATGATATAATATATCATATATGATATATATGATATATATGATATATCATATCATATATATAGTATATATAGTGATATATATGATATATCATATCATATATGATATATATGATATATATGATATATCATATCATATCATATATGATATATATATTATATATGATATATCATATATATCATATATGATATATATGATATATATGATATATCATATCATATAATCATATA	.	PASS	PRECISE;SVTYPE=INS;SVLEN=420;END=60861214;CIPOS=-9,9;CILEN=-7,7;RE=5;RNAMES=NULL	GT:DR:DV:PL:GQ	./.:.:5:.,.,.:.
chr3	60955607	cuteSV.INS.803	a	aATGGAAGGGCGCGCGCGCGCATATATATATACATATATATATATACATATATATAT	.	PASS	PRECISE;SVTYPE=INS;SVLEN=56;END=60955607;CIPOS=-15,15;CILEN=-5,5;RE=5;RNAMES=NULL	GT:DR:DV:PL:GQ	./.:.:5:.,.,.:.
chr3	61022597	cuteSV.INV.110	a	<INV>	.	PASS	PRECISE;SVTYPE=INV;SVLEN=288;END=61022885;RE=2;STRAND=--;RNAMES=NULL	GT:DR:DV:PL:GQ	./.:.:2:.,.,.:.
chr3	61148367	cuteSV.INV.111	a	<INV>	.	PASS	PRECISE;SVTYPE=INV;SVLEN=113;END=61148480;RE=2;STRAND=++;RNAMES=NULL	GT:DR:DV:PL:GQ	./.:.:2:.,.,.:.
chr3	61201794	cuteSV.DEL.954	GAGAATATTAGATAAAATAGTGTAATATTGCATT	G	.	PASS	PRECISE;SVTYPE=DEL;SVLEN=-33;END=61201827;CIPOS=-72,72;CILEN=-3,3;RE=2;RNAMES=NULL;STRAND=+-	GT:DR:DV:PL:GQ	./.:.:2:.,.,.:.
chr3	61239780	cuteSV.INS.804	a	aATATATATATATATATATATATATATATATATATATATATATATATATATATATATATA	.	PASS	PRECISE;SVTYPE=INS;SVLEN=59;END=61239780;CIPOS=-4,4;CILEN=-2,2;RE=11;RNAMES=NULL	GT:DR:DV:PL:GQ	./.:.:11:.,.,.:.
chr3	65264441	cuteSV.INS.805	G	GGAGTGCCTGCCACCTCCAGGGTGGGTATCAGC	.	PASS	PRECISE;SVTYPE=INS;SVLEN=32;END=65264441;CIPOS=-39,39;CILEN=-2,2;RE=2;RNAMES=NULL	GT:DR:DV:PL:GQ	./.:.:2:.,.,.:.
chr3	69785826	cuteSV.DEL.955	TGAAAGGTAGAAAGATTGGGCTAGAGAAAAAGAG	T	.	PASS	PRECISE;SVTYPE=DEL;SVLEN=-33;END=69785859;CIPOS=-42,42;CILEN=-2,2;RE=2;RNAMES=NULL;STRAND=+-	GT:DR:DV:PL:GQ	./.:.:2:.,.,.:.
chr3	69793526	cuteSV.INS.806	c	cCTCCCAATGCTCATAGCATGCACCCTCTCCCAATGCTCATAGCACTGCACC	.	PASS	PRECISE;SVTYPE=INS;SVLEN=51;END=69793526;CIPOS=-12,12;CILEN=-1,1;RE=12;RNAMES=NULL	GT:DR:DV:PL:GQ	./.:.:12:.,.,.:.
chr3	69798408	cuteSV.DEL.956	actatttatcattcagagttgttgtgaggaaaacacaatatatttaaagcgcatagca	a	.	PASS	PRECISE;SVTYPE=DEL;SVLEN=-57;END=69798465;CIPOS=-4,4;CILEN=-3,3;RE=3;RNAMES=NULL;STRAND=+-	GT:DR:DV:PL:GQ	./.:.:3:.,.,.:.
chr3	69950293	cuteSV.INS.807	c	cGGCAACATGGCAAGGCTGTTTTTTTTTTTTTTT	.	PASS	PRECISE;SVTYPE=INS;SVLEN=33;END=69950293;CIPOS=-27,27;CILEN=-3,3;RE=2;RNAMES=NULL	GT:DR:DV:PL:GQ	./.:.:2:.,.,.:.
chr3	69964324	cuteSV.DEL.957	GTGAGAGACCATCTCTATTTTTCATACATAATCAAATCTATAAAACACCTAAAAATTTATTTCACATACTGCCAGTGGTACTTCTCCTATACTTTAGAACATACAGAGCTCATTAATTTAAAAGAACAAAAAACTTTTATTTTGAGGATTTATTGTTTTCCAAGTATCTGAtttttaaaaatagactttatttttcaggacagtttttggttcacagtaaaattgaaatgaagctgcagatatttcccatacacctcattcccccaagcacgcacagccttccccattatcaacattccctaccagagtggcacatttattagaatcaatgaacccgcagtgacatttcattatcctccaaagtctatactttacattccctctggtattgtacattttgtgggtttggccaaa	G	.	PASS	PRECISE;SVTYPE=DEL;SVLEN=-413;END=69964737;CIPOS=-0,0;CILEN=-0,0;RE=5;RNAMES=NULL;STRAND=+-	GT:DR:DV:PL:GQ	./.:.:5:.,.,.:.
chr3	71091131	cuteSV.INS.808	t	tTGTGTGTGTGTGTGTGTGTGTGTGTGTGTGTGTA	.	PASS	PRECISE;SVTYPE=INS;SVLEN=34;END=71091131;CIPOS=-0,0;CILEN=-2,2;RE=4;RNAMES=NULL	GT:DR:DV:PL:GQ	./.:.:4:.,.,.:.
chr3	71128645	cuteSV.INV.112	G	<INV>	.	PASS	PRECISE;SVTYPE=INV;SVLEN=170;END=71128815;RE=2;STRAND=++;RNAMES=NULL	GT:DR:DV:PL:GQ	./.:.:2:.,.,.:.
chr3	71198034	cuteSV.INV.113	G	<INV>	.	PASS	PRECISE;SVTYPE=INV;SVLEN=263;END=71198297;RE=2;STRAND=--;RNAMES=NULL	GT:DR:DV:PL:GQ	./.:.:2:.,.,.:.
chr3	71327312	cuteSV.INS.809	C	CAAGCAGCCTTCTTGGCCTGCAACAAACGTCACTTGCAAGAGAACTGCATTGTGTATAAATATGTACCCTAAGAATTATGAAATCTGACCACCAATCAATTTCTTAACTTTTGGGTGTGTGTGTGTGTGTGTGTGTGTGTGTGTGTGTGTGTGTTAGACAGTCTCCTTCCATTGTCCAGGCTGGAATGCAGTGGCACGATCTCCACTCACTGCAACCTCCGCCTCCTGGGTT	.	PASS	PRECISE;SVTYPE=INS;SVLEN=231;END=71327312;CIPOS=-5,5;CILEN=-8,8;RE=11;RNAMES=NULL	GT:DR:DV:PL:GQ	./.:.:11:.,.,.:.
chr3	71348529	cuteSV.DEL.958	tgtgtgtgtgtgtgtgtgtgtgCGTGCGCGCGCGCACGCATATGC	t	.	PASS	PRECISE;SVTYPE=DEL;SVLEN=-44;END=71348573;CIPOS=-3,3;CILEN=-2,2;RE=5;RNAMES=NULL;STRAND=+-	GT:DR:DV:PL:GQ	./.:.:5:.,.,.:.
chr3	71397017	cuteSV.INS.810	a	aATATATATATATACATATATATACATATATATATACACATATATATGTGTATATACATATATATGTGTATATATATACACACATATATATATGTGTATATATATACACATATATATATGTATATATATATACACATATATATGTGT	.	PASS	PRECISE;SVTYPE=INS;SVLEN=146;END=71397017;CIPOS=-42,42;CILEN=-21,21;RE=11;RNAMES=NULL	GT:DR:DV:PL:GQ	./.:.:11:.,.,.:.
chr3	71406400	cuteSV.INS.811	g	gTTTGTATGTATATATATATATATATATATATATATAT	.	PASS	PRECISE;SVTYPE=INS;SVLEN=37;END=71406400;CIPOS=-5,5;CILEN=-3,3;RE=5;RNAMES=NULL	GT:DR:DV:PL:GQ	./.:.:5:.,.,.:.
chr3	71406406	cuteSV.INS.812	g	gTATATATATATATATATATATATATATATATATATATATATATATATATATATATATATATATATATATATATATATATATATATATATATAT	.	PASS	PRECISE;SVTYPE=INS;SVLEN=93;END=71406406;CIPOS=-3,3;CILEN=-9,9;RE=9;RNAMES=NULL	GT:DR:DV:PL:GQ	./.:.:9:.,.,.:.
chr3	71435186	cuteSV.DUP.44	G	<DUP>	.	PASS	PRECISE;SVTYPE=DUP;SVLEN=815;END=71436001;RE=5;STRAND=-+;RNAMES=NULL	GT:DR:DV:PL:GQ	./.:.:5:.,.,.:.
chr3	71435413	cuteSV.INS.813	g	gGGAGGGACGGAGGGAGGGAGGAAGGGACGGAGGGAGGGAGGGAGGGACGGAGAGGAGGAAGAAGGGACGGAGGGAGAGGAGGGACGGAGGGAGGGAGGAAGGGACGGAGGGAGGGAGGGAGGGACGGAGGGAGGGAGAGAGGGACGGAGGGAGGAGAGAGACGGAGAGAGAGAGAGAGAGAAAAAGGACAGAGGGAAGGAGAAGGGCGGAAAGAGAGAGAGAGAGACGAGAGAGAGAGAGAAAGAAAGAGACGGAGAGAGAGAGAGAGAGAGACGGAGAGAGAGAGAGACAGAGAGAGAGAGAGAGACGGAGAGAGAGAGAGAGACGGAAGGGAGGGAGAGAGAGAGACGGACGGAGGGAGGGAGAGAGGGACGGAGGGAGGGAGAGGGACGGAGGGAGGGGCGGAGGGAGGGAGGGAGGGACGGAGGGAGGGAAAGAAGGACGGGGGAGGGAGAGGGACGGAGAGAGAGAGAGAGAGGGGCGGAGGGAGGGAGGGCGGAGGGAGGAAGGAGGGACGGAGGGAGGGAGGGAGGGACGGAGGGAGGGAGGAAGGGGCGGAGGGAGGGAAAGAAGGGGCGGAGGGAGGGAGGAGAGGGGCGGAGAGAGAGAAGGGACGGAGGGAGGGAGGGAAGGGACGGAGGGAGGGAGGGACGGAGGGAGGGAGGGAGGGACGGAGGGAGGGAGGAAGGGACGGAGGGAGGGAGGAGGGGGAGAGAGAGAGAATGAGAGAGAGAAAGAAACAAAAAAAAGAAAGAAAGACAGAAAGAAAACGAAAGGAAAGAAAGAACGGAAAGGGAAAGGAAAGGAAAGTATGAAGGAAAGAAAAGGAAGAACGGAAGAAAGAAAGAAAGAACGGAAAGAAAGACGGAAAGAAAGAAAGACGGAAGGAAGGAAGGCAGAGAGAGAAAGAGACAGAGAGAGAGAGAGACAGAGAGAGAGAGAGAGGCAGAGAGAGAGAAAGGCAGAGAAAGAGAAAGAAAGCAAGAAAGAAAGAAAGAAAGAAACAGAAAGAAAGAAACAGAAAAAACAGAAAGAAAGAAAGAAAGAAGACAGAAAGAAAGAAAGAAAGAACAGAAAGAAAGAAAGAAAGACAGAAAGAAAGAAAGACAGAAAGAAAGAAAGAAAGACAGAAAGAAAGAAAGAAAGAACAGAAAGAAAGAAAGAAACAGAAAGAGAAAGAAAGAAAAGACAGAAAGAAAGAAAGAAAACGGAAAGAAAGAAAGAAAGAACAGAAAGAAAGGAAAGAAAGAACAGAGAGAAAAAGGAAGGAGCAAGAAAGAAAAAACAGACAGAAAGAAAGAAAGAACAGAGAAAGAAGGAAGAAAGAGCGAGAGAGAAACACAGAGAGAGAGAGAGAGACAGAGAGAGAGAGAGAGAGACAGAGAGAGAGAAGGAACGGAAAGAAAGAAAGAAAGACAGAGAGAGAGAGAGAGAGAGAGAGAGAGAGAGAGACGGAGGGAGGAAAAAAGGAAAAATTGGAGAGAGAGACAGAGGAAGGAAAGAAAGAATGAAAGAAAGAAAAAAAAACAAGAAAGAAAAAAAAAGACGGAAGGAAGAAGAACGGAGAGAGAAGAGACGAAGGAAAGAAAAACAGAGAGAGAGAAAGAAAGACAGAGGGAGGGAGAGAAGGGCGGGAGAGGGAGAAGGGCGGAGGGAGAGAGGGGCGGAGGGAGGGAGAAGGACAGAGGGAGGAAAGAAAGACGAGAGAGGGAGAGAGAGACGGAGGGAGGAGGAAAGGCGGAGAGAGGAGGGGGCGCGGGGCGGAGGGAGGGAGGAAGGGGCGGAGGGAGGGAGAAGGGCGGAGGGAGGGAGGGGCGGAGGGAGGGAAGGAGGGAGACGGAGGGAGAGAGAGGGACGGAGGGAGGGAGGGAGGGACGGAGGGAGGGAGGGACGGAGGGAGGGAGGGAGGGACGGGGGAGGGAGGAAGGGACGGAGGGAGGGAGGGAGGGACGGAGGGAGGGAGGAGGGACGGAGGGAGGGAGAGGGACGGAGGGAGGGAGAGGGACGGAGGGAGGGAGAGAGACGGAGGAGGGAGGAAGGGACGGAGAGAGAGAGAGAAAGAGACAGAGAG	.	PASS	PRECISE;SVTYPE=INS;SVLEN=2071;END=71435413;CIPOS=-232,232;CILEN=-98,98;RE=2;RNAMES=NULL	GT:DR:DV:PL:GQ	./.:.:2:.,.,.:.
chr3	71435475	cuteSV.INS.814	g	gGGAGGGACGGAGGGAGGGAGGGGAGGGAGGGAGGGGAGGGAGGGACGGAGGGAGGGAGGGAGGGACGGAGGGAGGGAGGAAGGACGGAGGGAGGGAGGAAGGGACGGAGGAGTGGGAGGAAGGGACGAGAGGGAGGAAGGGACGGAGGGAGGGAGGAAGGGACGGAGGGAGGGAGGGAGGGACGGAGGGAGGGAGGGAGGGACGGAGGGAGGGAGGGAGGGACGGAGGGAGGGAGGGAGGGACGGAGGGAGGGAGGGAGGGACGGAGGGAGGGAGGAAGGGACGGAGGGAGGAAGAAGGGACGGAGGGAGGGAGGGAGGGACGGAGGGAGGGAGGAGGGACGGAGGAGGGAAGAGGGACGGAGGGAGGGAAGGAGGACGGAGGGAGGGAAGGAGGGACGGAGGGAGGGAGGGAGGGACGGAGGGAGGGAGGGAGGGACGGAGGGAGGGAGGGAGGGACGGAGGGAGGGAGGGAGGGACGGAGGGAGGGAGGGAGGGATGGAGGGAGGGAGGGAGGGACGGAGGAGGGAGGGAGGGACGGAGGGAGGGAGGGAGGGACGGAGGGAGGGAGGGAGGGACGGAGGGAGGGAGGGAGGGACGGAGGGAGGAGGGAGGGACGGAGGGAGGGAGGGAGGGACGGAGGGAGGGAGGGAGGGACGGAGGGAGGGAGGGAGGGACGGAAGGAGGGAGGGAGGGGACGGAGGGAGGGAGGGAGGGACGGAGGGAGGGAGGGAGGGACGGAGGGAGGGAGGAAGGGACGGAGGGAGGGAGGAAGGGACGGAGGGAGGGAGGAAGGGACGGAGGGAGGGAGGAAGGGACGGAGGGAGGGAAGGAGGGACGGAGGGAGGGAAGGAGGGACGGAGGGAGGGAGGGAGGGACGGAGGGAGGGAAGAAGGGACGGAGGGAGGGAGGGAGGGACGGAGGGAGGAGGGAGGGACGGAGGGAGGGAGGGAGGGACGGAGGGAGGGAGGGAAGGGACGGAGGGAGGGAGGAAGGACGGAGGGAGGGAGGAAGGGACGGAGGGAGGGAGGGAGGCACGGAGGGAGGGAGGGAGGGACGAGAGTGGGGAGGAGGGACGGAGGGAGGGAGGAAGGGACGGAGGGAGGGAAGAAGGACGGAGGGAGGGAAGAAGGACGGAGGGAGGGAGGGAGGGACGGAGGGAGGGAGGGAGGGACGGAGGGAGGGAGGGAGGGACGGAGGGAGGGAGGGAGGGACGGAGGGAGGGAGGAAGGGACGGGAGGGAGGGAAGAAGGGACGGAGGGAGGGAGGAAGGGACGGAGGGAGGGAGGGAAGGGACGGAGGGAGGGAGGGAGGGACGAGGGAGGGAGGGAGGGACGGAGGGAGGGAAGAAGGGACGGAGGGAGGAAGGGACGGAGGGAGGGAGGAAGGGACGGAGGGAGGGAGGGACGGAGGGAGGGAGGAAGGGACGGAGGGAGGGAAGAAAGAAGGGACGGAGGGAGGGAGGAAGGACGGAGGGAGGGAGGAAGGGACGGGAGGAGGGAGGAAGGGACGGAGGGAGGGAGGAAGGGATGGAGGGAGGGAGGGAGGGACGGAGGGAGGGAGGGAGGGACGGAGGGAGGGAAGGAGGGACGGAGGGAGGGAGGGAGGGACGGAGGGAGGGAGGGACGGAGGGAGGGAGGAAGGA	.	PASS	PRECISE;SVTYPE=INS;SVLEN=1643;END=71435475;CIPOS=-12,12;CILEN=-38,38;RE=2;RNAMES=NULL	GT:DR:DV:PL:GQ	./.:.:2:.,.,.:.
chr3	71435485	cuteSV.DEL.959	agggacggagggagggaggaagggactggagggagggaggaagggacggagggagggaggaagggacggagggagggaaggaagggacggagggagggaagaagggacggagggagggaggaagggacggagggaggg	a	.	PASS	PRECISE;SVTYPE=DEL;SVLEN=-137;END=71435622;CIPOS=-100,100;CILEN=-50,50;RE=4;RNAMES=NULL;STRAND=+-	GT:DR:DV:PL:GQ	./.:.:4:.,.,.:.
chr3	71435531	cuteSV.INS.815	c	cCGGGAGGGAGGGAGGAAGGGACGGAGGGAGGGAGGGAGGGACGGAGGGAGGGAGGGACGGAGGGAGGGAGGGAGGGACGGAGGGAGGGAGGGAGGACGGAGGAGGGAAGAAGGGACGGAGGGAGGAAGGGACGGAGGGAGGGAGGAAGGACGGAGAGGGAGGAAGGGACGGAGGGAGGGAGGGAGGGACGGAGGGAGGGAAGAAGGACGGAGGGAGGGGAAGGAGGGACGGAGGGAGGGAGGAAGGACGGAGGGAGGGAGGGAGGGACGGAGGGAGGG	.	PASS	PRECISE;SVTYPE=INS;SVLEN=278;END=71435531;CIPOS=-257,257;CILEN=-16,16;RE=4;RNAMES=NULL	GT:DR:DV:PL:GQ	./.:.:4:.,.,.:.
chr3	71539200	cuteSV.INS.816	c	cCTCACTGCAAGCTCCGCCTCCCGGGTTCACGCCATTCTCCTGCCTCAGCCTCCCGAGTAGCTGGGACTACAGGCGCCCACTACCACGCCCGGCTAATTTTTTGTATTTTTAGTAGAGACGGGGTTTCACCGTGTTAGCCAGGATGGTCTCGATCTCCTGACCTCGTGATCTGCCCGTCTCGGCCTCCCAAAGTGCTGGGATTATAGACTGTTTTCGGTTTTTAAATTGGGAGGTGTGAGTCCTCCAACTCCGTTTTGTCTTTTCTTTTTTTTTTGAGACAGAGTCTTGCTCAGTCGCCCAGGCTGGAGTGCAGTGGTGCGATCTCGT	.	PASS	PRECISE;SVTYPE=INS;SVLEN=327;END=71539200;CIPOS=-16,16;CILEN=-1,1;RE=18;RNAMES=NULL	GT:DR:DV:PL:GQ	./.:.:18:.,.,.:.
chr3	71543989	cuteSV.DEL.960	cacatatacacacatgtatgtgtgtatacaca	c	.	PASS	PRECISE;SVTYPE=DEL;SVLEN=-31;END=71544020;CIPOS=-2,2;CILEN=-2,2;RE=11;RNAMES=NULL;STRAND=+-	GT:DR:DV:PL:GQ	./.:.:11:.,.,.:.
chr3	75669599	cuteSV.BND.122	N	N[chrY:11309245[	.	PASS	PRECISE;SVTYPE=BND;RE=1;RNAMES=NULL	GT:DR:DV:PL:GQ	./.:.:1:.,.,.:.
chr3	75669631	cuteSV.BND.123	N	N[chrY:11310071[	.	PASS	PRECISE;SVTYPE=BND;RE=1;RNAMES=NULL	GT:DR:DV:PL:GQ	./.:.:1:.,.,.:.
chr3	75712445	cuteSV.DEL.961	tttctaattttatttagaaaactaataaattaattttcaga	t	.	PASS	PRECISE;SVTYPE=DEL;SVLEN=-40;END=75712485;CIPOS=-0,0;CILEN=-0,0;RE=4;RNAMES=NULL;STRAND=+-	GT:DR:DV:PL:GQ	./.:.:4:.,.,.:.
chr3	75714366	cuteSV.INS.817	t	tTCTGGTGGCCCTGTCCGGGCATAACAGAAGGCTCACACTG	.	PASS	PRECISE;SVTYPE=INS;SVLEN=40;END=75714366;CIPOS=-0,0;CILEN=-0,0;RE=3;RNAMES=NULL	GT:DR:DV:PL:GQ	./.:.:3:.,.,.:.
chr3	75716238	cuteSV.INS.818	c	cCCAAAGTGCTGGGATTAGAGGCGTGAGGCACCGCACCTAACAACCATTCTGTTTTTCATTAATCTTTCAAGGAAGTAGAGAAAATCCTATAAATCCTGTCATGGAATTTTAGGGTTTAGGCCAGTGTTTAGGATGACAACTGCCCTGGCAGCTTTTAGTTAATGGCCTGACCCACCATTTAGAATGTTTACTTTTGCATTTGGGAGAATTTCAGAAACAAGGATAAAGAGTCAAAACAAAATCAAAGAA	.	PASS	PRECISE;SVTYPE=INS;SVLEN=249;END=75716238;CIPOS=-0,0;CILEN=-3,3;RE=4;RNAMES=NULL	GT:DR:DV:PL:GQ	./.:.:4:.,.,.:.
chr3	75899669	cuteSV.INS.819	G	GGGTGGGCCCTACCTCTGTGACCTCAGACAGGCTA	.	PASS	PRECISE;SVTYPE=INS;SVLEN=34;END=75899669;CIPOS=-40,40;CILEN=-1,1;RE=2;RNAMES=NULL	GT:DR:DV:PL:GQ	./.:.:2:.,.,.:.
chr3	75937858	cuteSV.INS.820	a	aTATATATATATATATATATATATATATATATATATA	.	PASS	PRECISE;SVTYPE=INS;SVLEN=36;END=75937858;CIPOS=-20,20;CILEN=-6,6;RE=2;RNAMES=NULL	GT:DR:DV:PL:GQ	./.:.:2:.,.,.:.
chr3	75965500	cuteSV.INS.821	G	GAGGGATCTTTGTCCTTTGTGATTGGTGTAATTGTGCATACCCATCTTGTTTGTAAGGTCTCTTGGTCATTCCAAACTAAGCTAATGATCCTGTACTTTATCTTCATGCAACAGTTAAATTGTTTGATTTGTTTATCTTCATGCAATTGTTTGAATTGTTTATCTTCATGCAACAGTCTGAATTGTTAAATGTGCAGTCAATATTGTATATGAACTATTCAGATATGTGTGATGTACATGCACGAGGATCTTGTCCTTTGTGATTGGTATAATTGTGCATACACCATCTTGTTTGTACAAGTGCACA	.	PASS	PRECISE;SVTYPE=INS;SVLEN=306;END=75965500;CIPOS=-26,26;CILEN=-2,2;RE=13;RNAMES=NULL	GT:DR:DV:PL:GQ	./.:.:13:.,.,.:.
chr3	75968796	cuteSV.DEL.962	tttagatagtacataGATAGCACATAGAATAGCCACCATTCTACTGTTTCTATATACTTGGCTTGTTTTtagatagcacatagatagcacatagaatagcCACCATTCTACTGTTTCTATATACTTGGCTT	t	.	PASS	PRECISE;SVTYPE=DEL;SVLEN=-130;END=75968926;CIPOS=-7,7;CILEN=-2,2;RE=5;RNAMES=NULL;STRAND=+-	GT:DR:DV:PL:GQ	./.:.:5:.,.,.:.
chr3	75996725	cuteSV.DEL.963	CTGATATATGTAAATCATCAATTCTGATATATGTAAATCATCAATTCTGATATATGTAAATCATCAATTC	C	.	PASS	PRECISE;SVTYPE=DEL;SVLEN=-69;END=75996794;CIPOS=-6,6;CILEN=-0,0;RE=6;RNAMES=NULL;STRAND=+-	GT:DR:DV:PL:GQ	./.:.:6:.,.,.:.
chr3	76012808	cuteSV.INS.822	T	TAAAGGCAATTGGTGACTGGCACGGTGGCTTACGCGTGTAATCCCAGAAGTAATATGTA	.	PASS	PRECISE;SVTYPE=INS;SVLEN=58;END=76012808;CIPOS=-33,33;CILEN=-3,3;RE=3;RNAMES=NULL	GT:DR:DV:PL:GQ	./.:.:3:.,.,.:.
chr3	76013829	cuteSV.INS.823	T	TTATGCGTGTAATCCAGAAGTGATATGTATAAAGGCAATTGGCGGCTGGGTACAGTAGTTTATGCGTGTAATCCCAGAAGTAATGTATAAAGGCAGTTGGTGACTGGGCACGGTGGTG	.	PASS	PRECISE;SVTYPE=INS;SVLEN=117;END=76013829;CIPOS=-0,0;CILEN=-3,3;RE=3;RNAMES=NULL	GT:DR:DV:PL:GQ	./.:.:3:.,.,.:.
chr3	76013963	cuteSV.INS.824	C	CAAGTGATATGTATAAAGGCAATTGGCGGCTGGGTACAGTAGTTTATGCGTGTAATCCCAGAAGTAATATGTATAAAGGCAGTTGGTGACTGAGCACACAGTGGTGTATACGTGTAATCC	.	PASS	PRECISE;SVTYPE=INS;SVLEN=119;END=76013963;CIPOS=-17,17;CILEN=-0,0;RE=3;RNAMES=NULL	GT:DR:DV:PL:GQ	./.:.:3:.,.,.:.
chr3	76014209	cuteSV.DEL.964	TAATATGTATAAAGGCATTTGACGGCTGGCACGGTGGCTTATGCGTGTAATCCCAGAAGTAATATGCATAAAGGCAATTGGGGGCTGGGCACGGTGGCTTATGCGTGTAATCCCAGAAGTAATATGTATAAAGGCAATTGGCGGCTGGCACGGTGGTTTATGCGTGTAATCCCAGAAGTA	T	.	PASS	PRECISE;SVTYPE=DEL;SVLEN=-179;END=76014388;CIPOS=-19,19;CILEN=-1,1;RE=4;RNAMES=NULL;STRAND=+-	GT:DR:DV:PL:GQ	./.:.:4:.,.,.:.
chr3	76014460	cuteSV.INS.825	G	GTGTATAAAGGCAATTGGCGGCTGGCACGGTGGTTTATGCGTGTAATCCAGAAGTA	.	PASS	PRECISE;SVTYPE=INS;SVLEN=55;END=76014460;CIPOS=-15,15;CILEN=-2,2;RE=6;RNAMES=NULL	GT:DR:DV:PL:GQ	./.:.:6:.,.,.:.
chr3	76074001	cuteSV.INS.826	T	TCAGATAATATGGCGTCTCTGTGCTCTGTGTGGAAATGTGAAGCTGAGGCTCCAGGTCATGAAGGTCATTTCTCACTCTTCAGTTTCATC	.	PASS	PRECISE;SVTYPE=INS;SVLEN=89;END=76074001;CIPOS=-49,49;CILEN=-2,2;RE=9;RNAMES=NULL	GT:DR:DV:PL:GQ	./.:.:9:.,.,.:.
chr3	76103811	cuteSV.INV.114	G	<INV>	.	PASS	PRECISE;SVTYPE=INV;SVLEN=126;END=76103937;RE=2;STRAND=--;RNAMES=NULL	GT:DR:DV:PL:GQ	./.:.:2:.,.,.:.
chr3	76141157	cuteSV.INS.827	t	tTATATATATATATATATATATATATATATATATATATATATATATA	.	PASS	PRECISE;SVTYPE=INS;SVLEN=46;END=76141157;CIPOS=-0,0;CILEN=-5,5;RE=2;RNAMES=NULL	GT:DR:DV:PL:GQ	./.:.:2:.,.,.:.
chr3	76149523	cuteSV.DEL.965	ACACACATCTGTCTAAAGCACACATCTGTCTAAAGCACACATCATCTGTCTAAAGCACACATCATCTGTCTAAAACACACATCATCTGTCTAAAACACACATCTGTCTAAAGCACACATCTGTCTAAAGCACACATCATCTGTCTAAAACACACATCATCTGTCTAAAACACACATCTGTTTAAAGCACAATCTGTCTAAA	A	.	PASS	PRECISE;SVTYPE=DEL;SVLEN=-200;END=76149723;CIPOS=-8,8;CILEN=-0,0;RE=13;RNAMES=NULL;STRAND=+-	GT:DR:DV:PL:GQ	./.:.:13:.,.,.:.
chr3	76150163	cuteSV.DEL.966	GTTTAAAACACTCATCTGTCTAAAACACACATCTGTCTAAAGCACACATCATCTGTCTAAAACAGACATCTGTCTAAATCA	G	.	PASS	PRECISE;SVTYPE=DEL;SVLEN=-80;END=76150243;CIPOS=-63,63;CILEN=-9,9;RE=2;RNAMES=NULL;STRAND=+-	GT:DR:DV:PL:GQ	./.:.:2:.,.,.:.
chr3	76185216	cuteSV.INS.828	t	tATATATATATATATATATATATATATATATATATATATATATATATA	.	PASS	PRECISE;SVTYPE=INS;SVLEN=47;END=76185216;CIPOS=-13,13;CILEN=-7,7;RE=7;RNAMES=NULL	GT:DR:DV:PL:GQ	./.:.:7:.,.,.:.
chr3	76194359	cuteSV.INS.829	a	aTATATATATATATATATATATATATATATATATATATATATATATATATATATATATATATATATATATATATATATA	.	PASS	PRECISE;SVTYPE=INS;SVLEN=78;END=76194359;CIPOS=-9,9;CILEN=-3,3;RE=6;RNAMES=NULL	GT:DR:DV:PL:GQ	./.:.:6:.,.,.:.
chr3	76203617	cuteSV.INS.830	C	CTCGGCTTCCCCCGTCAACAGATCACAGGTCATGGTTCTAGTAACCTAGGTGAGATTGCCTCAGGCTA	.	PASS	PRECISE;SVTYPE=INS;SVLEN=67;END=76203617;CIPOS=-28,28;CILEN=-1,1;RE=9;RNAMES=NULL	GT:DR:DV:PL:GQ	./.:.:9:.,.,.:.
chr3	76206543	cuteSV.INS.831	A	AATTTCCTTATCAAGTGCTCTGGGTCCAACGTGCATATAGACACTCACATGTGTTAAGTTCAGAGTGCCTCCTTCACCACTGCTTGAGTG	.	PASS	PRECISE;SVTYPE=INS;SVLEN=89;END=76206543;CIPOS=-28,28;CILEN=-1,1;RE=15;RNAMES=NULL	GT:DR:DV:PL:GQ	./.:.:15:.,.,.:.
chr3	76272825	cuteSV.INS.832	a	aAGTACTTATATTATATTTATATATAAATAT	.	PASS	PRECISE;SVTYPE=INS;SVLEN=30;END=76272825;CIPOS=-19,19;CILEN=-0,0;RE=3;RNAMES=NULL	GT:DR:DV:PL:GQ	./.:.:3:.,.,.:.
chr3	76283138	cuteSV.INS.833	t	tTATATATATATATATATATATATATATATAT	.	PASS	PRECISE;SVTYPE=INS;SVLEN=31;END=76283138;CIPOS=-0,0;CILEN=-2,2;RE=3;RNAMES=NULL	GT:DR:DV:PL:GQ	./.:.:3:.,.,.:.
chr3	76283140	cuteSV.INS.834	t	tTATATATATATATATATATATATATATATATATATATATATATATATATATATATATATATATATATATATATA	.	PASS	PRECISE;SVTYPE=INS;SVLEN=74;END=76283140;CIPOS=-4,4;CILEN=-4,4;RE=7;RNAMES=NULL	GT:DR:DV:PL:GQ	./.:.:7:.,.,.:.
chr3	76418475	cuteSV.INS.835	c	cGTCTCGAATTCCTGACCTCATGATCCACCCGCCTCGGCCTCCCAAGTGTTGGGATTACAGGCAGGAGCCACTGCACCCGGCCCAAACAAATATTTTCTTTGCTTTTGTTCTGTGTTGGCCC	.	PASS	PRECISE;SVTYPE=INS;SVLEN=121;END=76418475;CIPOS=-20,20;CILEN=-1,1;RE=3;RNAMES=NULL	GT:DR:DV:PL:GQ	./.:.:3:.,.,.:.
chr3	76439261	cuteSV.DEL.967	aaaacagaaacaaatgtaaaatGGGATTCTGCTGAAGGTTACAAAGAAGAGGTACGAAGAGCTGAATCAGGAAGATCAGAGAAGGTGCCCTTAAGAAATTTAGGAGTTTAGAACTAGTGGG	a	.	PASS	PRECISE;SVTYPE=DEL;SVLEN=-120;END=76439381;CIPOS=-12,12;CILEN=-1,1;RE=15;RNAMES=NULL;STRAND=+-	GT:DR:DV:PL:GQ	./.:.:15:.,.,.:.
chr3	76493346	cuteSV.INS.836	a	aTATATATATATATATATATATATATATATATATATATATATATATATATATATATATATATATATATATATATATATATATATATATATATATATATAT	.	PASS	PRECISE;SVTYPE=INS;SVLEN=99;END=76493346;CIPOS=-9,9;CILEN=-15,15;RE=2;RNAMES=NULL	GT:DR:DV:PL:GQ	./.:.:2:.,.,.:.
chr3	76622239	cuteSV.DEL.968	gaaagaaagaaagaaagaaagaaagaaagaaagaaagaaagaaagaaagaaagaaagaaagaaag	g	.	PASS	PRECISE;SVTYPE=DEL;SVLEN=-64;END=76622303;CIPOS=-0,0;CILEN=-2,2;RE=8;RNAMES=NULL;STRAND=+-	GT:DR:DV:PL:GQ	./.:.:8:.,.,.:.
chr3	76640250	cuteSV.DEL.969	ggccgggcgcggtggctcacgcctgtaatccca	g	.	PASS	PRECISE;SVTYPE=DEL;SVLEN=-32;END=76640282;CIPOS=-102,102;CILEN=-0,0;RE=2;RNAMES=NULL;STRAND=+-	GT:DR:DV:PL:GQ	./.:.:2:.,.,.:.
chr3	76655450	cuteSV.INS.837	t	tATATATATATATATATATATATATATATATATATATATATATATATATATATATATATATATATATATATATATATATATATATATATATATATATATATATATA	.	PASS	PRECISE;SVTYPE=INS;SVLEN=105;END=76655450;CIPOS=-7,7;CILEN=-3,3;RE=6;RNAMES=NULL	GT:DR:DV:PL:GQ	./.:.:6:.,.,.:.
chr3	76665987	cuteSV.DEL.970	gtaatatatataatatataatatatacatattatatattatatatatta	g	.	PASS	PRECISE;SVTYPE=DEL;SVLEN=-48;END=76666035;CIPOS=-0,0;CILEN=-0,0;RE=5;RNAMES=NULL;STRAND=+-	GT:DR:DV:PL:GQ	./.:.:5:.,.,.:.
chr3	76698093	cuteSV.INS.838	G	GAGAAGCTCTTCTATTCTATTCATTGGTTGGAAGAATTGGATGTAGAATGCCTGT	.	PASS	PRECISE;SVTYPE=INS;SVLEN=54;END=76698093;CIPOS=-31,31;CILEN=-1,1;RE=4;RNAMES=NULL	GT:DR:DV:PL:GQ	./.:.:4:.,.,.:.
chr3	76712745	cuteSV.INV.115	T	<INV>	.	PASS	PRECISE;SVTYPE=INV;SVLEN=52;END=76712797;RE=2;STRAND=++;RNAMES=NULL	GT:DR:DV:PL:GQ	./.:.:2:.,.,.:.
chr3	76730345	cuteSV.DEL.971	CCTCACCTCCTACTCCCTACCCGCTTGTCCTCACCTCCTACTCCCTACCCGCTTCTCCTCACCTCCTACTCCCTACCCGCTTTTCCTCACCTCCTACTCCCTACCCGCTTGTCCTCACCTCCTACTCCCTACCCGCTTCTCCTCACCTCCTACTCCCTACCCGCTTCTCCTCACCTCCTACTCCCTACCCGCTTGTCCTCACCTCCTACTCCCTACCCGCTTTTCCTCACCTCCTACTCCCTACCCGCTTTTCCTCACCTCCTACTCCCTACCCGCTTTTCCTCACCTCCTACTCCCTACCCGCTTGTCCTCACCTCCTACTCCCTACCCGCTTGTCCTCACCTCCTACTCCCTACCCGCTTTTCCTCACCTCCTA	C	.	PASS	PRECISE;SVTYPE=DEL;SVLEN=-375;END=76730720;CIPOS=-34,34;CILEN=-45,45;RE=9;RNAMES=NULL;STRAND=+-	GT:DR:DV:PL:GQ	./.:.:9:.,.,.:.
chr3	76730943	cuteSV.DEL.972	TACTCCCTACCCGCTTCTCCTCACCTCCTACTCCCTACCCGCTTGTCCTCACCTCCT	T	.	PASS	PRECISE;SVTYPE=DEL;SVLEN=-56;END=76730999;CIPOS=-42,42;CILEN=-24,24;RE=3;RNAMES=NULL;STRAND=+-	GT:DR:DV:PL:GQ	./.:.:3:.,.,.:.
chr3	76798221	cuteSV.DEL.973	aaagaaagagaaagaaagaaaaaaagaagaaagaaagaaggaaagaaagaaagaaagaaagaaagaaagaaaga	a	.	PASS	PRECISE;SVTYPE=DEL;SVLEN=-73;END=76798294;CIPOS=-12,12;CILEN=-20,20;RE=2;RNAMES=NULL;STRAND=+-	GT:DR:DV:PL:GQ	./.:.:2:.,.,.:.
chr3	76811790	cuteSV.DEL.974	ccttccttccttccttccttccttccttccttc	c	.	PASS	PRECISE;SVTYPE=DEL;SVLEN=-32;END=76811822;CIPOS=-35,35;CILEN=-1,1;RE=2;RNAMES=NULL;STRAND=+-	GT:DR:DV:PL:GQ	./.:.:2:.,.,.:.
chr3	76936723	cuteSV.INS.839	G	GAAGAATTACTCTTGGCCGGGCGCGGTGGCTCACGCCTGTAATCCCAGCACTTTGGGAGGCCGAGGCGGGCGGATCACGAGGTCAGGAGATCGAGACCATCCTGGCTAACACGGTGAAACCCCGTCTCTACTAAAAATACAAAAAATTAGCCTGGCGTGGTAGCGGGCGCCTGTAGTCCCAGCTACTCGGGAGGCTGAGGCAGGAGAATGGCGTGAACCCGGGAGGCGGAGCTTGCAGTGAGCCGAGATCGCGCCACTGCACTCCAGCCTGGGCGACAGAGCGAGACTCCGTCTCAAAAAAAAA	.	PASS	PRECISE;SVTYPE=INS;SVLEN=303;END=76936723;CIPOS=-1,1;CILEN=-2,2;RE=10;RNAMES=NULL	GT:DR:DV:PL:GQ	./.:.:10:.,.,.:.
chr3	77044657	cuteSV.INV.116	A	<INV>	.	PASS	PRECISE;SVTYPE=INV;SVLEN=54;END=77044711;RE=2;STRAND=++;RNAMES=NULL	GT:DR:DV:PL:GQ	./.:.:2:.,.,.:.
chr3	77047460	cuteSV.DEL.975	tggatcacctgaggtcaggagttcaagaccagcctggccaacatggtgaaaccccctct	t	.	PASS	PRECISE;SVTYPE=DEL;SVLEN=-58;END=77047518;CIPOS=-68,68;CILEN=-0,0;RE=2;RNAMES=NULL;STRAND=+-	GT:DR:DV:PL:GQ	./.:.:2:.,.,.:.
chr3	77090323	cuteSV.DEL.976	TCtttttttttttttttttttttttttttttt	T	.	PASS	PRECISE;SVTYPE=DEL;SVLEN=-31;END=77090354;CIPOS=-0,0;CILEN=-1,1;RE=5;RNAMES=NULL;STRAND=+-	GT:DR:DV:PL:GQ	./.:.:5:.,.,.:.
chr3	77164468	cuteSV.DEL.977	tgctgtccgggagggaggtgggggggtcagccccccgcccggccagccgtgctgtccgggagggaggtgggggggtcagacccccgcccggccagccgccccgtccgggaggtgaggggcgcctctgcccggctgcccctactgggaagtgaggagcccctctgcccggccagccgccccgtccgggagggaggtgggggggtcagccccccgcctggccagccgtgctgtccgggagggaggtgggggtgtcagccctccgcccggccagccaccccgtccgggagggaagtgggggggtcag	t	.	PASS	PRECISE;SVTYPE=DEL;SVLEN=-303;END=77164771;CIPOS=-57,57;CILEN=-33,33;RE=6;RNAMES=NULL;STRAND=+-	GT:DR:DV:PL:GQ	./.:.:6:.,.,.:.
chr3	77183455	cuteSV.INV.117	a	<INV>	.	PASS	PRECISE;SVTYPE=INV;SVLEN=34;END=77183489;RE=2;STRAND=++;RNAMES=NULL	GT:DR:DV:PL:GQ	./.:.:2:.,.,.:.
chr3	77200266	cuteSV.INS.840	T	TATGATATATATATATATATATATATATATATATATATATATATATATATATATATATATATATATATA	.	PASS	PRECISE;SVTYPE=INS;SVLEN=68;END=77200266;CIPOS=-1,1;CILEN=-5,5;RE=15;RNAMES=NULL	GT:DR:DV:PL:GQ	./.:.:15:.,.,.:.
chr3	77252826	cuteSV.INS.841	a	aGATATATATATATATATATATATATATATATATATATATATATATATATATATATATATA	.	PASS	PRECISE;SVTYPE=INS;SVLEN=60;END=77252826;CIPOS=-1,1;CILEN=-13,13;RE=4;RNAMES=NULL	GT:DR:DV:PL:GQ	./.:.:4:.,.,.:.
chr3	77290243	cuteSV.DEL.978	TGATGGTTAAACGGGAAGTTGAGGCTAGAACAGTAAAGACATAAAGTAAAATTGATGGTTAAATGGGTAAGCTGAGGCTAGATCACCCCAGACATAAAGTAAAATTGATGGTTAAACGGGTAAGCTGAGGCTAGATCACTAAAGACATAAAGTAAAATTGACGGTTAAACGGGTAAGCTGAGGCTAGATCACCCCAGACATAAAGTAGAATTGATGTTTAAATGGGTAAGCTGAGGCTAGAGCACTAAAGACATAAAGTAAAATTGACGGTTAAACGGGTAATCTGAGGCTAGATCACCCCAGACATGAAGTAAAATTGATGGTTAAACGAGTAAGCTGAGGCTAGATCACCCCAGACGTAAAGTAAAATTGACGGGTAAACGGGTAAGCTGAGGCTAGATCACCCAAGACACAAAGTAAAATTGATGGTTAAACGGGTAATCTGAGGCTAGATCACCCCAGACATAAAGTAAAA	T	.	PASS	PRECISE;SVTYPE=DEL;SVLEN=-474;END=77290717;CIPOS=-62,62;CILEN=-1,1;RE=12;RNAMES=NULL;STRAND=+-	GT:DR:DV:PL:GQ	./.:.:12:.,.,.:.
chr3	77292382	cuteSV.INS.842	A	ATAAAGACATAAAAGTTAAAATTGACGGTTAAATGGGTAAGCTGAGGCTAGATCACCAAGAGCATAAAGTAAAATTGACGGTTAAACGGATAAGCTGAGAGCTAGATCACCAAAGACATAAAGAAAAATTGATAGCCACGGCAATTAAACTGAGGCTAGAGCA	.	PASS	PRECISE;SVTYPE=INS;SVLEN=162;END=77292382;CIPOS=-49,49;CILEN=-2,2;RE=4;RNAMES=NULL	GT:DR:DV:PL:GQ	./.:.:4:.,.,.:.
chr3	77293561	cuteSV.DEL.979	GTAAAATTGACGGGTAAACGGGTAAGCTGAGGCTAGATCACCCCAGACACAAAGTAAAATTGACGGTTAAACGGGTAAGCTGAGGCTAGATCACCCAGACATAAAGTAAAATTGATGGTTAAATGGGAAGTTGAGGCTAGAACAGTAAAGACATAAAGTAAAATTGATGGTTAAACGGGTAAGCTGAGGCTAGATCACCCCAGACATAAAGTAAAATTGATGGTTAAACGGGAAGTTGAGGCTAGAACAGTAAAGACATAAAGTAGAATTGATGGTTAAACGGGTAGGCTGAGGCTAGATCACCCCAGATGTAAAGTAAAATTGACGGCTAAACGAGTAAGCTGCAGCTAGATCACCCCAGACATAAAGTAAAATTGATGGTTAAACGGGTAAGCTGAGGCTAGATCACCCCAGACATAAAGTAAAATTGACGGTTAAACGGGTACACTGAGGCTAGATCACCCAGACATAAAGTAAAATTGAAGATTAAATGGGAAGTTGAGGCTAGAACAGTAAAGACATAAAGTAAAATTGATGGTTAAACGGGTAAGCTGAGGCTAGATCACCCCAGACATAAAGTAAAATTGATGGTTAAACGGGTAAGCTGAGGCTAGATCACCCCAGATGTGAAGTAAAATTGACGGCTAAAAGGGTAAGCTGAGACTAGATCACCCCGGACATAAAGTAAAATTGATGGTTAAACGGGAAGTTGAGGCTAGAGCACTAAAGACATAAAGTAAAATTGACGGTTAAACGGGTAAGCTGAGGCTAGATCACCAAAGACATAAAGTAAAATTGATGGTTAAACGGGTAAGCTGAGGCTAGGTCACCAAAGACATAAAGTAAAATTAATGGTAAAACGGGAAGTTGAGCCTAGATCCCTAAAGACATAAAG	G	.	PASS	PRECISE;SVTYPE=DEL;SVLEN=-894;END=77294455;CIPOS=-11,11;CILEN=-0,0;RE=8;RNAMES=NULL;STRAND=+-	GT:DR:DV:PL:GQ	./.:.:8:.,.,.:.
chr3	77294339	cuteSV.INS.843	A	AACATAAAAGTAAAATTGATGGTTAAACGAAAAGCTGAGGCTAGGTCACAGA	.	PASS	PRECISE;SVTYPE=INS;SVLEN=51;END=77294339;CIPOS=-19,19;CILEN=-2,2;RE=10;RNAMES=NULL	GT:DR:DV:PL:GQ	./.:.:10:.,.,.:.
chr3	77295557	cuteSV.DEL.980	CATAAAGTAAAATTGACTGTTAAACGGGTAAGCTGAGGCTAGATCACCCCACACATAAAGTAAAATTGACGGTTAAACGGGTAAGCTGAGGCTAGATCACCCCAG	C	.	PASS	PRECISE;SVTYPE=DEL;SVLEN=-104;END=77295661;CIPOS=-14,14;CILEN=-1,1;RE=8;RNAMES=NULL;STRAND=+-	GT:DR:DV:PL:GQ	./.:.:8:.,.,.:.
chr3	77322762	cuteSV.INS.844	t	tTAATATATTATATTATACATATATATTATAATATATTATG	.	PASS	PRECISE;SVTYPE=INS;SVLEN=40;END=77322762;CIPOS=-6,6;CILEN=-0,0;RE=2;RNAMES=NULL	GT:DR:DV:PL:GQ	./.:.:2:.,.,.:.
chr3	77323012	cuteSV.INS.845	t	tATTATATTATGGATAATATAATATAATATATTATATTATGGATAATATAATATATTATATTATATTATGGATAATCTAATATATTATATTATATTATGAGTAATCTAATATATTATATTATATTATGGATAATCTAATATATTATATTATATTATGGATAATCTAATATATTATATTATGGATAATCTAATATATTATATTATGGATAATCTAATATATTATATTATGGATAATCTAATATATTATATATTATGGATAATCTAATATATTATAATATGAGCAATATAATATATTATATTGCGGATAATATAATATATTATATTATGGATAATATAATATATTATATTATGGATAATATATTATATTGCATAATATAATATATTATATATTATGGATAATATATTAGAAATATGGATAATATAATATATTATATTATGGATAATATATTATATTATGCATAATATAATATATTACATTATGGATAATATATTATATTATGGATATAATATATTATATTATGGATAATATATTATATTATGGATAATATAATATATTATGTATTATGGATATATATTATATTATGGATAATATAATATATTATATTATGATAATATATTATATTATATAATATAATATATTATATTATGGATAATATAATATATATTGTATTATGGATAATATATTGTATTATGGATAATAATATATTATATTTATATTATGGATAATATAATATATTATATTATATTATGGATAA	.	PASS	PRECISE;SVTYPE=INS;SVLEN=754;END=77323012;CIPOS=-44,44;CILEN=-91,91;RE=8;RNAMES=NULL	GT:DR:DV:PL:GQ	./.:.:8:.,.,.:.
chr3	77323020	cuteSV.INS.846	a	aCATTATATTATGGATAATATAATATATTACATTATATTATGGATAATATAATATATTATATTATATTATGGATAATATATTAT	.	PASS	PRECISE;SVTYPE=INS;SVLEN=83;END=77323020;CIPOS=-63,63;CILEN=-35,35;RE=2;RNAMES=NULL	GT:DR:DV:PL:GQ	./.:.:2:.,.,.:.
chr3	77355084	cuteSV.DUP.45	g	<DUP>	.	PASS	PRECISE;SVTYPE=DUP;SVLEN=162;END=77355246;RE=2;STRAND=-+;RNAMES=NULL	GT:DR:DV:PL:GQ	./.:.:2:.,.,.:.
chr3	77355085	cuteSV.INS.847	g	gGTTCTATCATACCTCTATGATCAACCCTTCTTCCCATCCGCATACCCTAGGAGCTCTGTCACATACCTTTATGATCAACCCTTCCTCCCATCCGCATACCCTAGGAGCTCTATCACATACCTTATGATCAACCCTTCTTCCCATCCGCATACCCCAGGAGCTCTATCACATACCTTTATGATCAACCCTTCCTGCCATCCCCATATCCTAGGAGTTCTATCATATACTTTTATGATCAACCCTTCTTCCCATCCGCATACCTAGGAGCTCTGTTACATACCTTTATGATCAACCCTTCCTCCCATCCCATACCCTAGGAGTTCTATCACATACCTTTATGATCAACCCTTCTTCCCATCCACACATACCCTAGGAGCTCTATCACATATATTTATGATCAACCCTTCCTCCCATCCGCATACCCCAGGAGCTCCTATCCCACATACCTTATGATCAACCCTTCCTCCCCATCCCCATACCCTAGGAGTTCTATCACATACCTTTATGATCAGCCCTTCTTCCCATCCACATACCTAGGAGCTCTATCACATATATTTATGATCAACCCTTCCTCACATCCGCATACCCCAGGAGCTCTATCACATATATTTATGATCAACCCCCTTCCTCCATCCGCATACCCCAGCCAGCCCTTCCTCCCATCCCCATACCCTAGGGGTTCTATCACACCACCTTTATGATCCAACCCTTCCTCCCATCCCCATACCCTAGGAGGTCTATCACATATCTTTATGATCAACCCTTCCTCCCATCCCCATACCCCAGGAGTTCTAGCCTCCATACCTTTATGATCAACTGTTCTTCCCATCTGCATACCTAAGGAGCTCTATCCCATACA	.	PASS	PRECISE;SVTYPE=INS;SVLEN=859;END=77355085;CIPOS=-0,0;CILEN=-13,13;RE=2;RNAMES=NULL	GT:DR:DV:PL:GQ	./.:.:2:.,.,.:.
chr3	77410566	cuteSV.INS.848	t	tTCCTCCTCCTCCTCTTCCTCCTCCTCCTCTTCCTCCTCCTCCTCTTCCTCCTCCTCCTCTTCCTCCTCCTCCTCTTCCTCCTTCTTCTCCTCCTCTTCCTCCTGCTCCTCTCCCTCCTCTTCTTCCTCCTCCTCCTTCCTCCTCCTCCTCTTCCTCCTCCTCTTCCTCCTCC	.	PASS	PRECISE;SVTYPE=INS;SVLEN=172;END=77410566;CIPOS=-15,15;CILEN=-0,0;RE=3;RNAMES=NULL	GT:DR:DV:PL:GQ	./.:.:3:.,.,.:.
chr3	77433487	cuteSV.INS.849	g	gTACATATATATATATATATATATATATATATATATATATATATATATATATATATATATATATATATATATATATATATATATATATATATATATA	.	PASS	PRECISE;SVTYPE=INS;SVLEN=96;END=77433487;CIPOS=-0,0;CILEN=-9,9;RE=4;RNAMES=NULL	GT:DR:DV:PL:GQ	./.:.:4:.,.,.:.
chr3	77527431	cuteSV.DEL.981	TCTATCCACTAAGCATGGCTTTGCACAGTGCTT	T	.	PASS	PRECISE;SVTYPE=DEL;SVLEN=-32;END=77527463;CIPOS=-25,25;CILEN=-2,2;RE=2;RNAMES=NULL;STRAND=+-	GT:DR:DV:PL:GQ	./.:.:2:.,.,.:.
chr3	77620131	cuteSV.INV.118	C	<INV>	.	PASS	PRECISE;SVTYPE=INV;SVLEN=168;END=77620299;RE=2;STRAND=--;RNAMES=NULL	GT:DR:DV:PL:GQ	./.:.:2:.,.,.:.
chr3	77627789	cuteSV.DEL.982	AAAAAATGGAGAATGGCTAGTTTTTGTATCTCATAAAAATGGT	A	.	PASS	PRECISE;SVTYPE=DEL;SVLEN=-42;END=77627831;CIPOS=-88,88;CILEN=-10,10;RE=2;RNAMES=NULL;STRAND=+-	GT:DR:DV:PL:GQ	./.:.:2:.,.,.:.
chr3	78233924	cuteSV.INS.850	a	aTATATAGTATAGTATAGTATAGTATAGTATAAA	.	PASS	PRECISE;SVTYPE=INS;SVLEN=33;END=78233924;CIPOS=-19,19;CILEN=-4,4;RE=2;RNAMES=NULL	GT:DR:DV:PL:GQ	./.:.:2:.,.,.:.
chr3	82387486	cuteSV.INS.851	a	aAGATATATATATATATATATATATATATATATATATATATATATATATATATATATATATATATATATATATATA	.	PASS	PRECISE;SVTYPE=INS;SVLEN=75;END=82387486;CIPOS=-0,0;CILEN=-4,4;RE=2;RNAMES=NULL	GT:DR:DV:PL:GQ	./.:.:2:.,.,.:.
chr3	83495751	cuteSV.DEL.983	tacatatgtagatctacatatctacgtatctatgtatatctacatatctacgta	t	.	PASS	PRECISE;SVTYPE=DEL;SVLEN=-53;END=83495804;CIPOS=-58,58;CILEN=-1,1;RE=2;RNAMES=NULL;STRAND=+-	GT:DR:DV:PL:GQ	./.:.:2:.,.,.:.
chr3	85321127	cuteSV.DEL.984	tttttttttttttttttttttttttttttttt	t	.	PASS	PRECISE;SVTYPE=DEL;SVLEN=-31;END=85321158;CIPOS=-14,14;CILEN=-0,0;RE=2;RNAMES=NULL;STRAND=+-	GT:DR:DV:PL:GQ	./.:.:2:.,.,.:.
chr3	87004623	cuteSV.INS.852	t	tATATATATATATATATATATATATATATATATATATATATATATATATATATATATATATATATATATA	.	PASS	PRECISE;SVTYPE=INS;SVLEN=69;END=87004623;CIPOS=-27,27;CILEN=-4,4;RE=3;RNAMES=NULL	GT:DR:DV:PL:GQ	./.:.:3:.,.,.:.
chr3	87399666	cuteSV.DEL.985	Cttttttttttttttttttttttttttttttt	C	.	PASS	PRECISE;SVTYPE=DEL;SVLEN=-31;END=87399697;CIPOS=-0,0;CILEN=-2,2;RE=2;RNAMES=NULL;STRAND=+-	GT:DR:DV:PL:GQ	./.:.:2:.,.,.:.
chr3	88845416	cuteSV.DEL.986	gtgtttttgtgtttacaaacagcatgtgtgtgtgt	g	.	PASS	PRECISE;SVTYPE=DEL;SVLEN=-34;END=88845450;CIPOS=-50,50;CILEN=-2,2;RE=2;RNAMES=NULL;STRAND=+-	GT:DR:DV:PL:GQ	./.:.:2:.,.,.:.
chr3	89208432	cuteSV.INS.853	a	aAAGGAAGGAAGGAAGGAAGGAAGGAAGAAAGAAAGAAAGAA	.	PASS	PRECISE;SVTYPE=INS;SVLEN=41;END=89208432;CIPOS=-15,15;CILEN=-5,5;RE=7;RNAMES=NULL	GT:DR:DV:PL:GQ	./.:.:7:.,.,.:.
chr3	89211735	cuteSV.DEL.987	cttcttctccttcttcttcttcttcttcttcttcttcttctt	c	.	PASS	PRECISE;SVTYPE=DEL;SVLEN=-41;END=89211776;CIPOS=-13,13;CILEN=-2,2;RE=13;RNAMES=NULL;STRAND=+-	GT:DR:DV:PL:GQ	./.:.:13:.,.,.:.
chr3	89236438	cuteSV.INS.854	a	aAAGTAAAACAATCAAGATTAATAACAAATGACATTAAAACTGTGTACGAAATTTAGCAATATAGTATTA	.	PASS	PRECISE;SVTYPE=INS;SVLEN=69;END=89236438;CIPOS=-35,35;CILEN=-0,0;RE=6;RNAMES=NULL	GT:DR:DV:PL:GQ	./.:.:6:.,.,.:.
chr3	89344867	cuteSV.DEL.988	TCGGATATTAGTTCTCAGCTCTCAATACTTTCACAAAGTATGTCAGTGAGATAAGAAAGTAGGCCACCATATAAAGATTGTATCTGTGAATCCATCAGTCAAGTAAAGAAAGAATTGCAGATTACAAAACAAAAATCTTCAAACTTATAACGACATAAATTGCTGCTTTTTGTTTTCTTTCACAGAATGAGTATATTCATCTTTTTTTTTCTTCTGGACAAAAACAATCATTCCACTAGTGGAATATGCATATCTGTTCATTCTTAACTGCCATTATAGAATCTGCCGCTTTCCACTATTCTATAGCATATAATGATCTCAGACTAGAATAAGGAGCACTAATAGAGAATGTATGTGGCCTTGGGGTTTGGAGGTCCACCTCTACTCTTATTTTACTACTTGGATGAACTGATATCTGAGAAGCTTTTTCAACATTTCATCAAGACAGCAAAGTTCTGAGTAAATTGACATTTCCTCCCTTTACCAGTTTACCCTATTGGAATTCAGCATGTGTATGTACAATTTCTATCAAAAAATTGGATTCATTCACATGTGTgaaaatattgcaatagtgtgcattatgcctatataccttcacccagatttctcctagattaataatttattccacgtgctttatccgtcccacccccatctctctttctatgtaaatgttacttatttctgaaccacttgcagatattatgaccttttcctcctgaacacttcagtgACAATTTCTTTTTTTTTtttcttttttttttttatactttaagttttagggtacatgtgcacattgtgcaggttagttacatatgtatacatgtgccgtgctggtgcgctgcacccactaactcgtcatctagcattaggtatatctcccaatgctatctctcccccctccccccaccccaccacagtccccagagtgtgatattccccttcctgtgtccatgtgatctcattgttcaattcccacctatgagtgagaatatgcggtgtttggttttttgttcttgcgatagtttactgagaatgatgatttccaatttcatccatgtccctacaaaggacgtgaactcatcattttttatggctgcatagatattccatggtgtatatgtgccacattttcttaatccagtctatcattgttggacatttgggttggttccaagtctttgctattgtgaataatgcctcaataaacatacgtgtgcatgtgtctttatagcagcatgatttatagtcctttgggtatatacccagtaatgggatggctgggtcaaatggtatttctagttctagatccctgaggaatcgccacactgacttccacaatggttgaactagtttacagtcccaccaacagtgtaaaagtgttcctgtttctccacatcctctccagctcctgttgtttcctgactttttaatgattgccattctaactggtgtgagatggtatctcatagtggttttgatttgcatttctctgatggccagtgatgatgagcattttttcatgtgttttttggctgcataaatgtcttcttttgagaagtgtctgttcatgtccttcacccactttttgatggggttgtttgtttttttcttgtaaatttgtttgggttcattgtagattctggatattagccctttgtcagatgagtaggttgcgaaaattttctcccattttgtaggttgcctgttcactctgatggtagtttcttttgctgtgcagaagctctttattttaattagatcccatttgtcaattgtggcttttgttgccattgcttttggtgtttagacatgaagtccttgcccatgcctatgtcctgaatggtattgcctaggttttcttctagggtttttatggttttaggtctaacgtttaagtctttaatccatcttgaattgatttttgtataaggtgtaaggaagggatccagtttcagctttctacatatggctagccagttttgccagcaccatttattaaatagggaatcctttccccattgcttgtttttctcaggtttgtcaaagatcagatagttgtaggtacgcggcgttatttctgagggctctgttctgttccattgatctatatctctgttttggtaccagtaccatgctgttttggttactgtagccttgtagtatagtttgaagtcaggtagtgtgatgcctccagctttgttcttttggcttaggattgacttggcaatgagggctcttttttggttccatatgaactttaaagtagttttttccaattctgtgaagaaagtcattggtagcttgatggggatggcattgaatctgtaaattaccttgggcagtatggccattttcacgatattgattcttcctacccatgagcatggaatgttcttccatttgtttgtatcctcttttatttctttgagcagtggtttgtagttctccttgaagaggtccttcacatcccttgtaagttggattcctaggtattttattctctttgaagcaattgtgaatgggagttcactcatgatttggctgtttgtctgttgttggtgtataagaatgcttgtgatttttgcacattgattttgtatcctgagactttgctgaagttgcttatcagcttaaggagattttgggctgagacaatggggttttctagatatacaatcatgtagtctgcaaacagggacaatttgacttcctcttttcctaattgaataccctttatttccttctcctgcctaattgccctggccagaacttccaacactatgttgaataagagtggtgagagagggcatccctgtcttgtgccagttttcaaagggaatgcttccagtttttgcccattcagtatgatattggctgtgggtttgtcatagatagctcttatcattttgaaatacgtcccatcaatacctaatttattgagagtttttagcatgaagagttgttgaattttgtcaaaggctttttctgcatctattgagataatcatgtggtttttgtctttggctctatttatatgctggattacatttattgatttgtgtatattggaccagccttgcatcccagggatgaagcccacttgatcatggtggataagctttttgatgtgctgctggattcgatttgccagtattttattgaggatttttgcatcaatgttcatcaaggatattggtctaaaattctcttttttggttgtatctctgcccggctttggtatcagaatgatgctggcctcataaaatgagttagggaggattccctctttttctattgattggaatagtttcagaaggaatggtaccagttcctccttgtacctctggtagaattcggctgtgaatccatctggtcctggactctttttggttggtaaactattgattattgccacaatttcagctcctgttattgatctattcagagattcaacttcttcctggtttagtcttgggagagtgtatgtgtcgaggaatttatccatttcttctagattttctagtttatttgcgtagaggtgtttgtagtattctctgatggtagtttgtatttctgtgggatcggtggtgatatcccctttatcattttttattgtgtctatttgattcttctctctttttttctttattagtcttgctagcggtctatcaattttgttgatcctctcaaaaaaccagctcctggattcattgattttttgaatggttttttgtgtctctatttccttcagttctgctctgattttagttatttcttgccttctgctagcttttgaatgtgtttgctcttgcttttctagttcttttaattgtgatgttagggtgtcaattttggatctttcctgctttctcttgtgggcatttagtgctataaatttccctctacacactgctttgaatgcatcccagagattctggtatgtcgtgtctttgttcttgttggtttcaaagaacatctttatttctgccttcatttcgttatgtacccagtagtcattcaggagcaggttgttcagtttccatgtagttgagtggctttgagtgagattcttaatcctgagttctagtttgattgcactgtggtctgagagatagtttgttataatttctgttcttttacatttgctgaggagagctttacttccaactatgtggtcaattttggaataggtgtggtgtggtgctgaaaaaaatgtatattctgttgatttggggtggagagttctgtagatgtctattaggtctgcttggtgcagagctgagttcaattcctgggtatccttgttgactttctgtctcgttgatctgtctaatgttgacagtggggtgttaaagtctcccattattaatgtgtgggagtctaagtctctttgtaggtcactgaggacttgctttatgaatctgggtgctcctgtattgggtgcatatatatttaggatagttagctcttcttgttgaattgatccctttaccattatgtaatggccttctttgtctcttttgatctttgttggtttaaagtctgttttatcagagactaggattgcaacccctgcctttttttgttttccatttgcttggtagatcttcttccatccttttattttgagcctatgtgtgtctctgcccatgagatgggtttcctgaatacagcacactgatgggtcttgactctttatccaatttgccagtctgtgtcttttaattggagcatttagtccatttacatttaaagttaatattgttatgtgtgaatttgatcctgtcattatgatgttagctggtgattttgctcgttagttgatgcagtttcttcctagtctcgatggtctttacattttggcatgattttgcagcagctggtaccagttgttcctttccatgtttagcgcttccttcaggagctcttttagggcaggcctggtggtgacaaaatctctcagcatttgcttgtctgtaaagtattttatttctccttcacttatgaagcttagtttggctggatatgaaattctgggttgaaaattcttttctttgagaatgttgaatattggcccccactctcttctggcttgtagggtttctgccgagagatccgctgttagtctgatgggcttccctttgagggtaacctgacctttctctctggctgcccttaacattttttccttcatttcaactttggtgaatctgataattatgtgtcttggagttgctcttctcgaggagtatctttgtggcattctctgtatttcctgaatgtgaacgttggcctgccttgctagattggggaagttctcctggataatatcctgcagagtgttttccaacttggttccattctccccgtcactttcaggtacaccaatcagacgtagatttggtcttttcacatagtcccatatttcttggaggctttgctcatttctttttattcttttttctctaaacttcccttctcacttcatttcattcatttcatcttccatcactgataccctttcttccagttgatcacatcgtctcctgaggcttctgcattcttcacgtagttctcaagccttggttttcagcttcatcagctcctttaagcacttctctgtattggttattctagttatacattcttctaaatttttttcaaagttttcaacttctttgcctttggtttgaatgtcctcccatagctcagagtaatttgatcgtctgaagccttcttctctcagctcgtcaaagtcattctccatccagctttgttccattgctggtgaggaactgcgttcctttggaggaggagaggcgctctgcgttttagagtttccagtttttctgttctgttttttccccatctttgtggttttatctacttttggtctttgatgatggtgatgtacagatgggtttttggtgtggatgtcctgtctgtttgttagttttccttctaacagacaggaccctcagctgcaggtctgttggaataccctgccttgtgaggtgtcagtgtgcccctgctgggggatgcttcccagttaggctgctcgggggtcaggggtcagggacccacttgaggaggcagtctgccggttctcagatctccagctgcgtgttgggagaaccactgctctcttcaaagctgtcaaacagggacatttaagtctgcagaggttactgctgtctttttgtttgtctttgccctgcccccagaggtggagcctacagtggcaggcaggactccttgaactgtggtgggctccacccagttcgagcttccccgctgctttgtttacctaagcaagcctgggcaatggcgggcgcccctcccccagcctcgctgctgccttgcagtttgatctcagactgctgtgctagcaatcagcgagattccgtgggcgtaggaccctctgagccaggtgtgggatatagtctcgtggtgcgctgttttttaagccggtctgaaaagcgcaatattcgggtgggagtgacccgattttccaggtgcgtccgtcacccctttctttgactcggaaagggaactccctgaccccttgcgcttcccaggtgaggcaatgcctcgccctgcttcggctcgcgcacggtgcgcgcacccactggcctgcgcccactgtctggcactccctagtgagatgaacccggtacctcagatggaaatgcagaaatcacccgtcttctgcgtcgctcacgctgggagctgtagaccggagctgttcctattcggccatcttggctcctccTGAGTctccatatattccagtgacaatttcttaaaaacaataatgcttttacatagtctcaatatatttattaaaatcaagacattagcattgttctatactataatctcatctgaagatactagtcaacttttgttcattgtttcactcatatccaaatggcaaaaaCAAATTGATGTTCTGTTTACCTCCAGTTTCTATTTATAATAATAACATATACTGATATAATATAGTTCCCATCCATAAAAATAAATAAGTAATTTTCTGTAAATTCAAGGCAGATGCAAAAAAAAAAAAAAAAGTGGAGAAGGAAGAAGACCAACACTTATTGATAGGACTTTCCAGGTGCTGGATATGATGCAGGGAATTTCAGAGTTGCCATTCCATTCAAAAATGATCAGCAAATTATGATATTTAAAAGAGAGAACGTGACTTCATTTTATGTAGATTTTCGATAGAAGGTGCACTAATTTATGTAAAGGAAAAGATCTTTGAGGCTGTTAGCTATAATGAAGGAATTCCTATCCTCTGCTTTAGACAGAATGACCTCTATTATCTACTTAATTTGATGATCAAAGACAACCTCCTTCTTTTCCCCTTAGATAAACGCCTTCCTTTCTTCTGGCTGAAAATTGCCATCCATTACATGAAGGGATTAAACTGGAAATCCAATAATTATTTTTGTTTTTAATTTATTTTTTGGCATTCTGGGACTATAATTCAAAATGTTGTCACTAATATAATTTTAAACAATTAATTATTTTTGACCTTTAAGACCACCTATGGACTCACTTACTATAAAAAACGTTTATAGGCTTTCTCGTTCATGGTTTTATGGCCTTTTATTTCACAGAATAAAGCAATAGTATCCATTCGTTAAGAAAAGTAAATATCTTTAATAAATGTTAAATAAACAAGATATACTTAAAAAAAGAACTGTAAAATATTAGAGCCCTTTGACTAAATTTAGAATCCACACTAggctaggtgtggtggctcatgtctgtaattccagcactttgggaggccgaagcgggtggatcacttgaggtcaggaattcaagaccagcctggtcaacatggtgaaaccctgtctctacaaaaatacaaaaattagccaggcatgatggcaggtgcctgtaattccagctacacgggaggctgaggcaggagaattgcttgaacccaggaggcggaggttgcagtgagctgagatggcaccattgcactccagcctgggcgacagagcaagactctgtctcaaaaaaaaaaaaaaaaaaaaaggaaaaaGAAAGAAAGAAAGAATCCACAGTATTTTTTTGCATTTGATAAAGAAAATATTTCTAAGTTTTCTGTAGTTTCATTCTGGAATATGTTTCCTCTAGCCACCTTATTTTTCTTTTGGAACTTAGTGTATGTAGATATGACAAAGAAATAACTCATGTTGAAGATATCAGTCAGGCTTCAGCATTTCTGAAGAAGCAAACATTTTAAAATAAAGGTAGAATAAATGCTTAGCTGAATCTGCCATTAAACTATGGCCACCTATTGGTATAGTCCCTATAGAACTGTATGTTGCCGTGTAATTAtactccttggaagtaaattaaacaccaaaaggatctacatgaattctttcagaacatgaaggtaGACATTTTTCAGCGCCAATGTAGCGAATCGGAAACTGTAAACATAATGAAAATCACCTAACAAAATAATGAACATCATATGACTTTAGTAATGTTCTATGATGCATCCTTCTCTTTGTTTCATTTTATGATTAATGAAACCTAAAAATCAAAGTCTTAACATTTTGTTTATCTCAACAAACAAATGACGTCTGAATTTGGCCCTGAGAGTATAAGTGGTTATATACATTATGATTTTCACAGTACATCATGCTTGACTGGCAATTCAGCTTCTTCCTGTTTTGAAATCAAGGCAGATACCTGTGCATCTGGGAATGTCACTGTGCAGTGATGTGTCATAGTGTGGCCAAGCCTTCCACATCATTTAACACATTAATGATGCCTCTCAGCCATCACACCCTGGTATGGAGGCACATTGCGTAACTGTAGAATGAGCAATAAGCTGTAGCAAAAGCAAAAACCATATATTGTCCTGACAGTTATTCAAAACCCTTATATGAGCTTAGAGGCCATAACAAAATGGAACATGAGCTAAGGAAGACAGTTGGAGAGCTTCATGAATCTAAACTGAATTTTCATTCCGTCTTCATTTCTGGTTTTATATACGACTCTAATTAATGGAGAAGACATGTACGTGGAAGGGTATGATTACAACTTTCATTCAAGAGTTTTCACTAGAAAAAGAATATTAATAACCAGTTAGAGGAGTAAATATAGTGTTAACTAAAGCACATGGAAATTAAGAAAGAATTAGACTTTTGATGCTAACTTGTTGTATGTTAACTATATTCCCCCAAGGGCAAAAAATATTTAATTCACAGAAAGTTTTCTCATCCTTATTTTCCAAGGAGAACATTTTTAGTCTCAAATCACAATAAAATCATATTTTATACTTTAAATGTGTTCTACCTCCCTAAAGTTAACTGAAATATAGTCCTTAGGATATAATAGCATCGTATGTGAGTAATTGAGAAATTTAATAAATGCAAGTATTTAGAAAGAAAGAAAATGTTCTGTTTCCAAAAGCAGATATATTACTACCACTGGCAAAACTCTTTCATAATAAATTCTTAATTATATTTCAGCATCTCCCAAAGTGTTATCTCAGTGTGAATAACCATCATACAGCTCAGCATTCTGACTTTATAATCCTATCAatatagtaccagtgttcaaatagaaaaaaaaaatacatccctttcttaagtgactttatagatatctatcaggaaattattgcaataagtatccaaattacaaagactatgactatgaggtatggcaccccTATAAGCAGGGGCCCTGACATTCTATACCATTCGCACCAAAGTAAAAGAATGCCAAGGCCAAAGAGGTGAGAAGTTCATATTTTCTGCTCCTTTTTATTATTATTAATTGCTGACCTAACTCTTCTTGACATGATTAGCACTGCACTCCAGTCCTTTATGTAATTATCTTATTCAATCTTACAACAATTTTATATGGCTATAAGTGAATAAGTGTCTTGTCCATGGCCGCACAACTCCAGAGCCCCTATCTACATATTCTTTTTCCTATGGGTTGCAAAGGAGAGGCTTTGCACAAAATCTAAGTAAGGCTGAAGAAAGAAATATATAAAGATGGTTATTTTATTATAGTAAAATCTTGACTGCCTGGTACACAGGTGGTGTGATTTCTTCTTTGAAATCAAAATTTCACATGATTGTATTTACTCTTAATCAATGCTAATTCAAAAGCACCCTCTTGACAATTCATCATCCAGAAATAACCTCTTACTCCTTTCCCTTTTCATTTCAATTGGAAAAAAAATAATTATAACAAATTGACAAAAAAAAAAAATCTGTCTCTGGTCACAAGTTTTTCCTAGGAAATAGCTTTAAAGGCAAGGCCATgtgcctgagtaagaagagttctggaatgtgtgtccaaagaggtaaatattcatcttgatcccactccaattgggcctcagagtaggtcagaactattgctttatctttctgtgaaatgtaacatttggactagaccatttctaagtttctttccaattatatattctaggaAACTAAGTTAATGCACATTGTATCATGTACTTAAGAAAAAATAATCCACTGTTTATAAGTGAAGCAAATATGCCTTGGGAAAAAAAGGTATTTGAAAAACAAAGTGGAACAGGACAGTAGCAAAAGTCCAATTGTAAATTCAGGTACTGTCACTTAATAATGAAGTGACTATTTTTTGTATTTTTAAATTTGGTTTGTTTATGCATTCATTTGCAATTTTGTTTAGAAATGAATTTAAGGGAGTTATTGGACTAAACTTACTGGCATCTTTGTATCCTTTTTGATTATTGGTACAGTAAGTCCTACACATAGATTGTTGTGAGGAGTAAATAAAATGAGAGAGCATTTGTGACTGGGAAAGGGCTTGAATAAGTTGTGCTCTGTCTCCATAATGATCATGCAGATCTTCCCGTGTCTGGGGGAAATAGAAACTCTTTTTTTTTTAATTAAAAATGTGAATAAATATATATATATTTTTTAttttattattattatactttaagttttagggtacatgtgaacaatgtgcagattagttacatatgtatacatgtgtcatgctggtgtgctgcacccattaactcttcatttagcattaggtacttctcctaaagctatcccttccccctccccccaccccacaacagtccccagagtgtgatgttccccttcctgtgtccatgtgttctcattgttcaattctcacctatgagtgagaatatacagtgtttggttttttgttcttgcgatagtttactgagaatgatgatttccaatttcatccatgtccctacagaggacatgaactcatcattttttatggctgcatagtattccatggtgtatatgtgccacattttcttaatctagtctatcattgttggacatttgggttggttccaagtctttgctattgtgaatagtgctgcaataaacataggtgtgcatgtgtctttatagcagcatgatttatagtcctttgggtatatacccagtaatggaatggctgggtcaaatggtatttctagttctagatccctgaagaatcgccacactgacttccacaatgtttggactagtttacagtcccaccaacagtgtaaaagtgttcctatttctccacatcctctccagcacctgttgtttcctgactttttaatgattgccattctaGTAAGATCAAATTCTGATACATTTCTTTGGTGTGATTGGCTTAGGCCCCAAGTTTTTTTCAAAATCGCAATTCATATCTATAATGCGTGACAATCCTCAATGTAATAGGTCATTCTCGTGTTGTTCGTTGCACACatatacatatgtatatataatgtatgtatatCCATTGATTCTGTGCCATCACTGAGGTGCCCTACATAGGATGTAATGGAAATGACTGATTGAAAGTTATATATATTGGCCTATATCTCTTAGTTGGGCTAGAACAAGAACCAAAGGCACACATAAAATAAGAAATTGATAAGACTAATAAAAGGACAAccaacactttgggcagccgaggcgggcagatcaggaagtcaggagatcaaaaccatcatgggaaacatggtgaaaccctgtctctactgaaaatacaaaaattagctgggtgtggtcgttggttgtgcatctgtaatcccagctactcggaaggctgaggcaggagaatactttgaacctgggaggtgtaggttgcagtgagccgagactgcaccactgcactccagcctggtgaaagagtgagaccctgtctcaaaaaaaaaaaaaaaaaaaaaaaaaaaaaaGCACAATCAAGCAAAGATATCGGCAAAGAGTAAAGAAAAGAGACGGTGATACGGGAAGAAACCAGGTGGCAACAAATGTTCTAATAATCATTCTGGATAAAGAGTTAGAAGAATACACTTTACCAAGGCCCAGGTTGTGACAGGAGACAAAGATTTTACAACTACTTAGGAAATGCTCACTTTTTAATTTTTAATCACTAGACTGTTAGTGGTTGACTTTTTCTACAAGTTTATTTTAATAGATTCACTGTAATTCCAAGATGAGAATGTCAGATGACCCCAAAATTAATTGTGCATACCATAGATATTTTAAAGAAAGAAAATTTTTGCATCTTTACTTTTATTTGTTTAGCTTATCACGCTATTTGAATATACTTTGTGGGCAAAGTTCGTCTATCTTTGTCCACCTAAGGAGGGCAATTGGGTATATATCCTCTAAAATGAAGTACATGTTATGGATATTTATACAGATTTTCAACATATCAAAGAATAACATTCTCTATTTCTGTTTCAAGTAGTAAAGCTTGTTTTATTTCTCTTCTATTGAAATGATTTCAAAAGGTTTTTCATAGTTGATATCTGGGATACATTGCCTACTGTTCCATTAACTCCCAGTTAAAATAAAACAACTAGGCTAAGAACATAGCATGCTTTTCTCTTGGTTTGAATTGATATAGTAAAAAACTTCAGTTTAATTTGACATTTTTATATCTGAAAAGTTTGAAAAAAATCCCATCCATCTTCCCTGAGGTATGTTTCCATTCTAAGCTGCTTTTACAAATTCTTATTATTGCAGATATAAGATAGATGTCCTTATTAAAATCCTAATATAAAATGGCTAGAAGAAGAACTAGGTTTTACAACTATTCAtatgtgtatgtgtttatatttgtatattcatgtgcgtgtgtatATATGTACATGTATAAATTAGGAATGTAAAGATCTAGAAATAATAAAGTTATAGAAAGTATATGGAGTCTAACAGATATGAAAGAAGAGAGACTTTTTTTTACTAAAATATTTGAACAGGATAGTCTTTTTCTTAACCATctcatctgttaaataagggttatggctacattgagatattgtgaagtcaagaaaaaagcatatataataccttgtgtggtgctggctgcttattaagtgatcaatacttggtagttAATATCTTTCATAAACATTTGGAACATTTAGCAGTAAATGTGGTCTAAAAAAAAACCCATTTAGATAACTCCAGGTTTTCTTTGGCAATAAATAACACACTCAATTACTTGCCTTTTTCTGTTCCCAaagcattgactaagcccttagtatgagccagttactatactggatctactgggataaaatgatgattaagatgtagtcactactttcaaggagctctcaatttagGACATCTTAAAGGTTTCATGAATACAGCATGAAGTTGATTGGTTTGGCCAAGAAAAGACAGGCAAAGCCAGCTGCCAAGAGAATTCAAAAAGCATCAACAGCTCAATGAAGCCCCCCAGTGAAAGAGATTGGTCTTGAATTCACAGATTATATGACATTAAGTATAATAGTTTTATCTTTTTTTCATTACTAAAGCAGAGGAAAAAAAGAAAAACCTACTGATTACACATGATGCTAAAAAACTCGCATGCTGTCCCAAAGTTTTTCACTAAAGAGAAGGAAAGTAAATGAAATGCTTTAAGTTATGTACAAATTCGATGATAATTGCATGTGTATTTTAATGATCTCTCAAATGCATGTATCTGGTTTATGAAAGCACATAGAATATGTGAACTTATAACAATGGGACAAGAGCAAATGTTTAAAGTTGTGCAGTAAAACTCACCACATTAATCTGACTTATTTGTCTATCTGTCCATTTACTTACCTATTTGATTAAGCTTATTGTTATTAGTTTGGAATTAAATATTCTAGTTAAATAGACAGTTACCACATAAAGTATATAAAACTAGAATGCATTAAAATATAATCAACAGTAATTAGTATGAAAGTGACTCCTTATTTCAGATAAAGACAATGTCTAAAGTTTAGAAATGTTTAGAATAATCATTTTAATTATGAATTATAATTGTTTTGAAGATACCTGGCCAGAATTTGACACTAACATAATAGTAAGTCAGGTTTTACTAGTTTGCTAATATTTGTTAAGACATACATGTTTACAAACCTTGCCTATTTGTGAAAGTTAAAAGATATTGCTTTCTCTGTATGAAAAGTAAAAACGATTAAAATGAGTTTCAAAAAAGATATAAAGGAAAAATCCACTATTTTATCTATGTTAATCTACATGCACACTTTGTTGAGAAGTAAGAATTTAGCTGTCTTGTTGGGTAGTACTTAAGGAGATTTTATAATTTATGTACATTTCACATGTAATACTGGTATTTACACACTATTTGCTGTATTTTTTAGCACTGTATGATGTTTTTTAAATTGTGATACATTTTCAGATAATATATATTCCTCTACTATCAGTAGCCATTTCTTCTTTAGATGAACTGGCAAACATtatatattgtgtgtgtgtgtgtatatacgttatatattgtgtgtgtgtatatatatatacatacatatatacacatatatacacatatatacacatatatacacacatatatatacatatatatacatatatacacatatatatacatatatatacatatatatatacatatatatatatgcatatCTTTGGATTGTTGCAGTGGCCTGAGGGAATTGTTGCCCACATTCAAAATCAGAATATTTATTATTTAAACTAACAACCAATACTGTACTgtactgtactgggcattttcgagatatcatttaagccttaaatcaaccctgtaatggagacattattacccttatttttagaagaaacttatcaagagtttgccagtcctatttatctaactcaagttgctagggagaatttgaacctagatctTTCCAGTGCACcaataatttccaaatttcagtaaacaacttactgcttttaggaattttgcttcatccatatgccaccaggactcctacaacataatgtgcttaaatcaagcctctcttttttttggttttgttttgctctgaaatgtgaaaacagtttgctcctataaatagaaaactaatgttacttgccaaaaatTTATGACTAATTAGATAATAATTGCTTGTCCACATAACACCTAAAATTCTTTCACCAAACACCATGAGTAAACTTGGAGCACTATGAGTAATCTGCTGATTCCTATCAACACTACCTCACTGGCAATTGCTTATAAGGATCACTAAAccacaggccatcccatttcagctaactgcaactctatgcttttagttatttcagtcaaagctgttggagtcatttggcgcttctctttctctcaaactgtatatctacatcagcatagtctatacaacatgccttcaacatatcacaagaatctcaccacttcttacaagatccattgctaccaccctagtagcatcatcttccccagattatcgaaaatgctcccaactgcatttcttttttcacccttgccTtgagaacacatggacacagggaggggaacatGAAAAACAAGCCTCTTATAACTATACTCATGTTTATTATTATTTATTTTATTGCATAAATTAGCAATGTTTGCAGTTTTTTAAATTATGTCATAACTAATCAAATTTCCTGTGTAATTTCAAATATTTAATTCACTTCTCATGTATTATTTCCAAGGTGACTGGCATTACTTTTTAATTGACCAATGACAAAATTTAACACTCACTTCTCATATGAACAGATAGGTTTGTTTAAAAAATGGCTTAGGCAGGAATTGCTAGTGAACATGTGCCCTTAAATGCTAACTCACAATTATGGCAACTTACTGAGTCAATGGTTTGGGCACTTGGCAAGTCTTTCTTCAGTTAACATCTTGCATATAAAATATTCATTTTCAGAATTTTACCTAGAGTGCACATATGGTTTTTCAACTCAAAAGACTACACTAAAACAATTGGAAAAAAGATGCCATTAGTGTTGCCCAAGGTACAGAGAAGGCCTTCTTGTATCCTTTGCCTTTCTTTGGAAATAAAGACCTATGAATTCCTAATCTATACTTTTTGTTAAGATCCCTTTTTAAAGGGTGTCATGTGTAGCCTAAGATATAGCTTGAAAGTTGATATGAGTGGTGCTTTGTGACAGAACCACAGATGTTCAGTACATGATATATTTATTTTTTACCCCAGTGGCCCTTATAAAAAGGGCTAGAAAATCAGCTTATAACAAGCCAACTAATGACATGATATAGAGAGGCCCCTGGTTCAATGACTGTTAGTACAGCTGTGTCCCATTACATATTAGATACCTAGAACATACTTGCATTCTGAATGGCATTTATCTTTTGAATTTCAAACATTCCTACCATAAATAAGGATTTTATGCTTTTCACAAATGTTTCACAGTTTAGTCTAGGGAATACTGAAAGGTTGCTTTTACTTAATGAAATTTACCCTTTAAAGTTTCCTGGAGCTAAGACGAACATTTTCTGAGCGCTCACCTCAACAGACCTGCCTCACTCTCCTCTATGCCCATTCTCTGCTATCCCCTTAGCCTGGAGAGGTGATAATAACTTGAGTTTCACAAAACCAACAGTGTGGGGACCACATGAGAGCTGGCTTTTGATCATGGTTTAATAATTCCCTCTTTGTTACTTCTCCCTAATAAGAGGTATCTGAGTCTAACATAGAATTGCTACACTTGTGCTGTGGGAAAAGCAATATTTTTATATGTATTTTGTTTGCAAAATGCACACTATGTCTAAAAATTACTTTAAGTGAAAATATTTTCACAACCCCCTCAAGGTCCTGATTATAATTTGAAGGTAATAAAGACTCATACTTCTAAAGTAGAGTAGTATGACACCTTAAGAAATGTTATGTGAGATGACCTCACTTCTGAAATAATGTTTCAGAATTGTTTCGTTTTAAATAAGTGTGATGGTCCATCTCATCTTCTTCAAGCGCAAGTAGCTGCTATTAATCCAGAAGATCTTCATTTCTTTTTGGGTTGAACATATCTGCTATCTTGAGGAATGAACCATGAAAAAGAAGGAAAGTCATTTCTTGTGATTCAGGCAGGAACTCAGTCATTTTCCTTTTGTCCTTCAAATAATTGTTGAAATGGTGGGAGATTAGCCTAGATAGTGACTGCTGCAGTAACAACTGCTGCCTAGAAGTGAGCTTTATTCCACCTCCATGTAAAGAAAGCAGCTGTCTTTCTATTGCAGTTGGCGCCAGGCAGCTGCTTTTACTTTCTGTATTTCTTTATAGAGCCCTTCGTCTTAAATGCAGTCACCTGCACACAGCCTACACTTTTTTTAGTCACAAAGGCTGCAACAAGAAAGCTTCATATGACTCCTGTAATGAGCAATGCAGAAAGTAATATGGAAAGATGTTCCTTGAGCATTGTATAAGGAGTGTACTGGGTGGACGTTGGGAGATGGGGCAAGGGAGAAGGAGTTTAACATGTGTGATTGGGTGTTTGTGAAAAGCACCAGATTGTCAGATGGCAGGATGTGTACAACATGGGATGAGTGGCAGGAAAGGCTCCAGTGGTCAGTTCTTGTCCTGCACAAAAAATTCACAGCACAATGAGAACCAAAGATATCTCCAATAAATGAAGTTTTACTTCTTCCCAGTTAAAAGAAAATATTCTCATTGACCAAGGTTATATTTACTAACTCAAACTAAGATTATAGTCTGGTGTATGTTTCAATCTCCTCTTTCCTCCTAGAGTTTTACTAAAGAAGATTTATGCAAACCCAAACTGTGATAAGATTTGTAAGATGATTGACTGTGGCACCAAAGAAAATTACTCTTATCATTTCATCTTATATAAAGCTAGGTATCTATCTACTCTCTTTTTAAACATAGGTTTTGGTTTCATGCATAGATTTGCAAAGTCATTTTTCAATTATATTAGTCCACAtattaatgaagtttctccagagaagcagaaccaatagactgtgtgtatctatctatccattgagagagagatAGAGAGGGGGCAGGGAAAGAATACACCAATAGACTGTGTGTATTTATCTGTCTATTGAGAGAGAGATAGCGAGGGGGCAGGAGACAGagagagagtgagagagagagagtttaaggaataggctcatgtgattgtggaggctgccaaatccacagactgcagggtaagctgataggctggaaacctagggaacagctgacattgcagcttgagtctgaatgcactctgaagctaggattcccttggtcttaagggttctctattttttctcttaaggccttcaacggactgaatgaggcccacacacattattggagtacaatctgctttactcaaaagtgtgccgatttaaatgttaatatcatctgaaaaacaccttcacagtgaccccagactggtgtttgaccaaatatctgagtaccatggcatagctaagttgacatataaatttaaccatcataGTCAgtggtgtgtgtgcgtgtgtgtgtgtgtgtgCATGCACATGATTGCTGTTTCTCTTTTGAGTTAATTTCTAGACTATATTTTTAAAAGAAATGTCAAGATAAATTGATATAAAGAAAATACTAATCTTTTAATTTCACCCACTGACCATATTGGAATTCTCTTTTAATGGATCTTCATTCTTCCTTGAGAGTCTTTTTTTAGGTTTTTCTTGGAAGACAATGCCCAGTGCATCAGAAAGTGTCCCCTCCCCTATTCCTATCTCAAATATATTCAGTTTGAAAATCTCACTTGGATGACCACTTATCAATAGCAATGTAAACTGACAAACTGCTTTGTGGAAAAGGCACACTATAGGTTTTTTTTATTGGTAAATATTTTCATGTCAACATTACCCTTTTGGAGATCACCTTCTTATGTGCCTTCTGTGCATAGAATTTCAGGAATAGTGTCAGGCCTAATAAGACAGTCTTCACTACACTGTTTCCCTTTACCGACCTTTGAGAGTCATCCCTATTTTCAGGACAGTGCTGTGGCTGCTATTAGCACCACTTGAGGGCTTGTTAATCATCTTTGGGTACTGCTATTGATGAAAACTCTCAGCTCAGTGATTTTTGAAACCAGAATTGCTTAAAATATCATTCAGAGGCCTTTCAGAACACCAGTATTTACCTACTCCAAGCCAATCCTACAGATGCAGAGTCTCTGAAAATAAGCATAGGGATCCCTAGTAGCACATGCATTTTTAAATCACTCTACAGATGAATCTGGTCAACAAGCACTTGGGAAGTTCTTAGGAAGAAAAACTCTTTCCCAGTTGCAAGGCTGCAGACAGGCAGAAAATTTATAGCTCCTTCACATTACAGTTTGTGCTTCCATGAACTGCCTGGCCTGAGGCCATGCAAATTGAACTTGCAGAAAGAGAAGTTGGATAAACCCTTGTTAAAAAACCAGATATATTTATACTAATATTATCTTGGCCTCAAAAAGGCAACACTTGTTTTTCTAGATTTTATGCAAATTTAAGATATTGTCATTATCTTCTCAATATCCTCTAAATGTCTTTAATTCTAAAGAATTATGTTAAACCTGCTGAAGAGTAATGCTGAGATGGCCAATCAGTGTAATACAGAGATTGTACTTAAAACTGTTCATTAACTAATACTGAGTTATCTTTTCTTCTGCATTTTCATCACTCCTTGCTACTTTTCAAAGATTTCCTTAATATTTGTTTTATAAAGTGACTTTACTTCCTAACAATGAAATTTAATTATTCAACTTAATTCCAACAATATTTGTTGCATACTGTTATGTGACCAACACTGTGCTGTATGTTGTGGTGAGAGATAATGATAATTGATACCTACTTTCTACCCTCGATGAATTTATAATTACCTCAACATTTATTTAACTAAATATAGTTTGTGCAAAGAAAACACACCATAATAAAGAAAAAGAATGATTATTCTCTGTCTGAGAATAGAGAAAGGTTTTCTTGAAGAGGTGGGGTTTGAGGTGGACAATAAAAGGTAAAGAAGGGTTTAACAGGAGCCAGCATGTTGAAGACTGGAAAAAGGAATAAAGAGGTTGGGAAGATAATTGTCCCCTCAGATATAGCCTTTCAGCTGAGGCAGAGTAGAGGGGAAGACTGAAAGGGCAATGGTGGATGGAATGGTGGCTTAAGGTCTACAATCTTTTGGGGGGATTTTGTTAGTCCGCTGGAGTGGacacacacttacatttccaaacatatttagtcatagatacaaaacataatgcaaataaaggggctacaggcataagagcagatacaacatagcttttcaccttggtttgattttccacagggcaacacttgactgtctgtgcagcaagggccctgccagacttggaaacatagactaatgttgctgcaccattgcttgttagtactcagttctgtgtcaagaattccagaaaaaataacaccaagaaattgtgttcatcaatttaagggactattcacacacattgacttccttttggttcctgaacctacttagcatcaacaataccaacaagtagagaggaatagaggacaaagcggtatgactgtcctcatgtccttgaatagggtctctgcctccactttcccttgaaacagaaagcccatttccctgcaGAGCCTGCCATGCAATTTCTTCACCTGGGCAGAAATGCATGGGTATTTTTTCTTCATTTTATAGGTAGCGGTGCTTGTGTATGATATAGATGGTTTGGGATGGGATGGTTTAGCAGAAATGCTTCTTGATTTTTGTGTAGAAAAGTGACACAATCAGGCCTATGACTTAGAAAAATAAATGAAGATGCAAGGAAAACAAACCAGTTGACACACTAATGATAGCCCAAATGAGAGATTATAAAGGTCTGAAATAAACCTGGGGAAATGAGGGAGATGACCTTTCAGAGATTAAAACCAGAATAATTAAAACCATGACCAGTTCTGTGTCATGcatttgggaaaaaaacagaaccaatacattcatcagtttaagggaatatttacacatattgagttccttttggttccagaaccaactcagcatcaacaataccaACAGGCAGAGGGGAATAGAGGATAAATTGACCAGAATTGAATAAAGGAGCAAGGGGGGAGTTGTAGCTCACTCAAACATGAGAATAATTTAAACACATGTGGAAGAAAGGATGATAATACCATTGATCAAGATCAAAAACATGAACGCATAATAAGATAATATACAGCATTTTAGAATTGATGAAATTAAGGCAAAAAACAGGTATTCTATGCGGGTGGTTGTACAAAGTAAGCAATTGACCACTAAGATCTGATTCTTGAGAAAGATCTTAAATATAATTTGTATATTTGAAAGCCATGAAAGTTGAAGAGAAAAAGTGTAGATAATAGAGCATGGAATTTAATTTTAAAATAGCATCAAGGAAAAGATCTTGAGAACAGCAATGGATACCTGCTGAGTATAGACGGAGTCAGCTTTGGAATCAAAGCCCAGACTTTAACTGGGAAACAGTTATCTACAAAGTCATTTATGAAATCTTACTCTGTTTTTGCCCTCTCACTTAgtcctcctcaaggaatataagcctaatgagggtggggaattgttgttcactttgttcattagtatgtATTTTGTTCATTTTGTTCATTAGATGTGTTTCCTCAGCAACTAAAATGTATTGGATATTTTTAAAAATTCTATCAAATGAAGATGTAGCCAGTTAGCATGTCCCATAGATTCCACCAGCACAAACTCTCTTCTATTTCTATAACATTCTTCCTATCTTCACTTGATATTACTAACTTCAGGTTCTCATCAACCCTCATCTTGATTATTACAGTAGCCACTAGTCTGCAGTTGCGTTTCCACCTCATCTGTTTTACAAAGTACCTTaatccaagtgctttactgtgacttacaaagctctccatgaactgTTTAAAGACTACCTGCCAATTAATACCTTTccactttatgctccatgaatacattttcttgtaaacttgcataaactcgctacaggttcatgccttttaaaatctatttatatacacgtatggaaatttcaactatttcccttctttacctgttcatttctcatctctcaaaagtcagttcttgagtcacttcctgcaggatgtttcccatttcttcactagagtgagctggcctcccgtgtacccacataggaatcagtttctagctctgtcactgctcttataggtgaagtgactcctcaaaggcagggacctagctttatccatgtttgCTGAACTCTTGATAAAATCATTGTCAGATTAATCACATTAGCATATAGTTTCAATCACATAACTTAGCTCCTTTAAATAGTGGCTTCCATTACAGAGGAGaaaaaaacaaaaacaaaaaaaaaCTTCTTAGCCTCGAAATTAAGATTCCTCTTATGTGGCATCACACAAATTTCCAATCATAATTTCCTTTACTCCTTGTTACAAAGATAGATATATCtccttcctattctccaggatattttgaaaatttggtaaccttcacctaaaatacaattattctatatgcatgtgtttaaaattttttaattctgcaagactcagactaagtgccagcactttgttaatttttctctaattcttctcagctggaaatagttgtccttttatcacaactcccatagggctacagaatcgtttatctgtatttctcttatggtgctcctctgttctaatttgtattagaatgctacttcatatgcatttaatctttcttactgcactctaggttccttgagggcgtgaccaaggcatggctcacatttgtctccTTCATAGTGGCTAACTTGGGCCTTATCCAATAGGCATTTTTATATACATTTTAAGTGAGAGAGCTGTAAGAAGAAGAAGAGCTGAGCAGAAGATTTCAGTCCTAGTGGTTTCATATAATTAGATCAGAATACTAAAGTGTGTGCTGTTGGTAGTTGTGGAGGTATGGGGTTTTTTAAAAAAATTATTATTTTAAGAGAAAACTGAGTGAAATTTGGGGGCAGAATTTAGATCATAAGTGTTAGAGTACATTATTTAAagcaatcttcattaattaaaaaaagacaaagcagaactataaggtagtatattagttagggcactccagaaaaacagaaccagtgggttatgtagagatatgtaagaggagatttatgatgggaatttgtttgcataattatggaggccagaaagttccacaatctgttgcctgggagctagagaaatagaaaagactgatacaattcagtctgaggccaaaggcttatgaaccaggggagtcaatagtataacttccagtatgaagtccaaggcctgaaaactggagggtctgatattgtaattcttagaattagcagacccaagaagctggatcttcaatatctgaggtcaggaaaagatagatttcccagctcatgaagagagagcaagttcactgccctctgccttgttctatttaggccttcaatgggttggatgatgcccacccaccttagtgagggtagatcttctttactcaatccatctattaaaatgcccgtatcttctagaaacacccccatagattcacccagaaaaaacaaaaaacaaaaaacaaaaaacgcttcaccagcagtatgagcatcccttagcccagtcaaattgacacataaaattaaccttcatagttagcaaccattaattttccagtttttcaatgtggaaaactgaggcaaggatgtgaagtaagatgcctagttcacactggtgttgctgactcacaatttgaactcaagtaatctgacagctgtgcccacattcttagtcaTCGTTTTCTCTGCTATTGAAGCGTGTCATGGAAGGGAAGAAGAATATGAATTAGCAACTCAATGACAAGAGAGACTGGGTTTCTTGAGAACTCAAGGAATGGTAAGAAGGAATGGAAACaacaaaaaaagagcccgcatcaccaagtcaatcctaagccaaaagaacaaagctggagccatcaggctacctgacttcaaaatatactacaaggctatagtaaccaaaacagcatggtactggtaccaaaacagagatatagatcaatggaacagaacagagccctcagaaataatgccacgtatctacaactatctgatctttgacaaacctgagaaaaacaagcaatggggaaaggattccctatttaataaatggtgctgggaaaactggctagccatatgtagaaagctgaaactggatcccttccttacacaactaatttatacaaaaattaattcaagatggattaaagacttaaatgttagacctaaaaccataaaaaccctagaagaaaacctaggcattaccattcaggacataggcatgggcaaggacttcatgtctaaatcaccaaaagcaatggcaacaaaagccaaaattgacaaatgggatctaattaaactaaagagcttctgcacagcaaaagaaactaccatcagagtgaacaggcaacctacaaaatgggagaaaattttcgcaacctactcatctgacaaagggctaatatccagaatctacaatgaactcaaacaaatttacaagaaaaaaacaaacaaccccatcaaaaagtgggaaaaggacatgaacagacacttctcaaaagaagacatttatgcagccaaaaaacacatgaaaaaatgctcaccatcactggccatcagagaaatgcaaatcaaaaccacaatcagataccatctcacaccaattagaatggcaatcattaaaaagtcaggaaacagcaggtgctggagaggatgtggagaaataggaacacttttacaatgttggtgggactgtaaactagttcaaccattgtggaagtcagtgtggcgattcctcagggatctagaactagaaataccatttgacccagccattccattactgggtatatacccaaaggactataagtcatgctgctataaagacacatgcacacctatgtttattgcaacaatattcaccatagcaaagacttgga	T	.	PASS	PRECISE;SVTYPE=DEL;SVLEN=-25383;END=89370250;CIPOS=-12,12;CILEN=-1,1;RE=4;RNAMES=NULL;STRAND=+-	GT:DR:DV:PL:GQ	./.:.:4:.,.,.:.
chr3	89407640	cuteSV.DEL.989	TTTCTTTCTCTAATTATCTCCTCACTCTTCAAATAACC	T	.	PASS	PRECISE;SVTYPE=DEL;SVLEN=-37;END=89407677;CIPOS=-81,81;CILEN=-4,4;RE=3;RNAMES=NULL;STRAND=+-	GT:DR:DV:PL:GQ	./.:.:3:.,.,.:.
chr3	89460368	cuteSV.BND.124	N	]chr7:62334070]N	.	PASS	PRECISE;SVTYPE=BND;RE=4;RNAMES=NULL	GT:DR:DV:PL:GQ	./.:.:4:.,.,.:.
chr3	89462355	cuteSV.BND.125	N	[chr4:18161057[N	.	PASS	PRECISE;SVTYPE=BND;RE=2;RNAMES=NULL	GT:DR:DV:PL:GQ	./.:.:2:.,.,.:.
chr3	93470362	cuteSV.DUP.46	a	<DUP>	.	PASS	PRECISE;SVTYPE=DUP;SVLEN=434;END=93470796;RE=3790;STRAND=-+;RNAMES=NULL	GT:DR:DV:PL:GQ	./.:.:3790:.,.,.:.
chr3	93470363	cuteSV.BND.126	N	[chr4:51107161[N	.	PASS	PRECISE;SVTYPE=BND;RE=58;RNAMES=NULL	GT:DR:DV:PL:GQ	./.:.:58:.,.,.:.
chr3	93470363	cuteSV.BND.127	N	]chr8:43238822]N	.	PASS	PRECISE;SVTYPE=BND;RE=18;RNAMES=NULL	GT:DR:DV:PL:GQ	./.:.:18:.,.,.:.
chr3	93470364	cuteSV.BND.128	N	[chr4:49709123[N	.	PASS	PRECISE;SVTYPE=BND;RE=74;RNAMES=NULL	GT:DR:DV:PL:GQ	./.:.:74:.,.,.:.
chr3	93470365	cuteSV.INS.855	a	aTATATCTGGTGTGCTGATATGTGAATAAAATATATATTTAATGTACTTTTCTGTTTATATACAGTATACTGTCTATATCTCTTCTTGGTACTGATATTGTTTATTACAGTATAGAATATACCTTGGGTACTTTGCAGTACATGTGCAGTATATAATATTTATATAGTTTGTGAACTTTGATATTTCATGTAGAGTATATAATATATTGGTACTTTGGTATTTTATGTACAGTATAGTCTATGTGCAGTGTATACATATGTTGTATACTATCTCTGTTGATGTTATTATATTATATACTGATATATATGTGCTATGGTGGTATTTTGATATTTTATATACCTCCTAGAATATATCTACATTATGCTGATATTTTATGTATACAGAATAAAATATACATATTTGATGTACTTTCATATTTTATGTACAGTATAATACATGCTTTAGGTATGATATTTTTTGTATAGTATAAAATATACATGGTACTTTAGTATTTATACTTTAGTATATTGTGTATGGTTTGTGAACTTTGATATTTTGTATGATATAAAAATATAATTGCAATTGTTATTTATGTGGTGTATAATCTATGTTGTTCATACTTTTTCTTATTTTGCTATACCTAATATATATTGATATAATTTATATTTATGTACATTATATCAATATAGTTGTGTACTTTGTTATTTTGTATACACAGAATATATATCCGTATTGCTGATATTTTA	.	PASS	PRECISE;SVTYPE=INS;SVLEN=725;END=93470365;CIPOS=-3,3;CILEN=-4,4;RE=2;RNAMES=NULL	GT:DR:DV:PL:GQ	./.:.:2:.,.,.:.
chr3	93470367	cuteSV.BND.129	N	]chr8:43238181]N	.	PASS	PRECISE;SVTYPE=BND;RE=1;RNAMES=NULL	GT:DR:DV:PL:GQ	./.:.:1:.,.,.:.
chr3	93470406	cuteSV.INV.119	a	<INV>	.	PASS	PRECISE;SVTYPE=INV;SVLEN=227;END=93470633;RE=4;STRAND=--;RNAMES=NULL	GT:DR:DV:PL:GQ	./.:.:4:.,.,.:.
chr3	93470424	cuteSV.INS.856	c	cATCTGGTGTGCTGATATTTTATATTTTAAAGTAAAATATATGTTGATGTACTTTTTCATATTTTATGAACAGTATATAATACATACTTTTGGGTAGCTGATATCTTTATTTTGTCTCAAATATATATACAATAGTGCTGATATTTTATGGAAAGTACTATATGTATGGTTTGTGAACTTTGATATTTCATATAGAGTATAAAATATATATTTAGTACATTGATATTATATGTACAGTATATAATCTATATTTGATGTATATATTTTATGTACCTAATATACATTTGATGTAATTTCATATTTTATACAGTATATAATTTATAGTTTGTGTACTTTGTTATTTTATGTACACTATAGAATATATATCTGGTGTAC	.	PASS	PRECISE;SVTYPE=INS;SVLEN=374;END=93470424;CIPOS=-90,90;CILEN=-3,3;RE=3;RNAMES=NULL	GT:DR:DV:PL:GQ	./.:.:3:.,.,.:.
chr3	93470469	cuteSV.BND.130	N	]chr8:43238574]N	.	PASS	PRECISE;SVTYPE=BND;RE=1;RNAMES=NULL	GT:DR:DV:PL:GQ	./.:.:1:.,.,.:.
chr3	93470484	cuteSV.BND.131	N	]chr8:43238767]N	.	PASS	PRECISE;SVTYPE=BND;RE=1;RNAMES=NULL	GT:DR:DV:PL:GQ	./.:.:1:.,.,.:.
chr3	93470545	cuteSV.INS.857	c	cATATTTTATACAGTATATAATCTATATTTGATGTACTTTCATATTTTATGTACCTAATATAATATATATTTGATGTAATTTCTGTACAGTATATAATGTATAGTTTTGGGTACCTTGATATTTTATGCACTATAGAATATATATTTGGTGTACTTTGATATT	.	PASS	PRECISE;SVTYPE=INS;SVLEN=162;END=93470545;CIPOS=-48,48;CILEN=-3,3;RE=4;RNAMES=NULL	GT:DR:DV:PL:GQ	./.:.:4:.,.,.:.
chr3	93470586	cuteSV.INS.858	a	aAATATATATTTGATGTACTTTCATATTTTATGTACTAATA	.	PASS	PRECISE;SVTYPE=INS;SVLEN=40;END=93470586;CIPOS=-25,25;CILEN=-4,4;RE=25;RNAMES=NULL	GT:DR:DV:PL:GQ	./.:.:25:.,.,.:.
chr3	93470595	cuteSV.DEL.990	ttttatgtacagaataaaatatatatttgatgtaattttata	t	.	PASS	PRECISE;SVTYPE=DEL;SVLEN=-41;END=93470636;CIPOS=-15,15;CILEN=-0,0;RE=14;RNAMES=NULL;STRAND=+-	GT:DR:DV:PL:GQ	./.:.:14:.,.,.:.
chr3	93470632	cuteSV.INV.120	t	<INV>	.	PASS	PRECISE;SVTYPE=INV;SVLEN=96;END=93470728;RE=3;STRAND=++;RNAMES=NULL	GT:DR:DV:PL:GQ	./.:.:3:.,.,.:.
chr3	93470796	cuteSV.BND.132	N	N]chr4:51107565]	.	PASS	PRECISE;SVTYPE=BND;RE=47;RNAMES=NULL	GT:DR:DV:PL:GQ	./.:.:47:.,.,.:.
chr3	93470797	cuteSV.BND.133	N	N]chr4:49711936]	.	PASS	PRECISE;SVTYPE=BND;RE=164;RNAMES=NULL	GT:DR:DV:PL:GQ	./.:.:164:.,.,.:.
chr3	93470797	cuteSV.BND.134	N	N[chr8:43237617[	.	PASS	PRECISE;SVTYPE=BND;RE=41;RNAMES=NULL	GT:DR:DV:PL:GQ	./.:.:41:.,.,.:.
chr3	93470800	cuteSV.BND.135	N	N[chr8:43237774[	.	PASS	PRECISE;SVTYPE=BND;RE=1;RNAMES=NULL	GT:DR:DV:PL:GQ	./.:.:1:.,.,.:.
chr3	95169626	cuteSV.DEL.991	atatatatatatatatatatatatatatatata	a	.	PASS	PRECISE;SVTYPE=DEL;SVLEN=-32;END=95169658;CIPOS=-28,28;CILEN=-1,1;RE=2;RNAMES=NULL;STRAND=+-	GT:DR:DV:PL:GQ	./.:.:2:.,.,.:.
chr3	95447997	cuteSV.DEL.992	CTCTCTAAAGAATTGATGTATGAGCAGAGTCCAGAATGATGAAAAGAAAT	C	.	PASS	PRECISE;SVTYPE=DEL;SVLEN=-49;END=95448046;CIPOS=-0,0;CILEN=-0,0;RE=2;RNAMES=NULL;STRAND=+-	GT:DR:DV:PL:GQ	./.:.:2:.,.,.:.
chr3	99041376	cuteSV.INS.859	c	cCCTGGGGGAGGGTGAGGGGACAAATCCCGC	.	PASS	PRECISE;SVTYPE=INS;SVLEN=30;END=99041376;CIPOS=-0,0;CILEN=-0,0;RE=2;RNAMES=NULL	GT:DR:DV:PL:GQ	./.:.:2:.,.,.:.
chr3	99318607	cuteSV.DEL.993	ttcttttttttttttttttttttttttgagacggagtctcgctctgtcgcccaggctggagtgcagtggcgcgatctcggctcactgcaagctccgcctcccgggttcacgccattctcctgcctcagcctcccgagtagctgggactacaggcgcccgctaccacgcccggctaattttttgtatttttagtagagatggggtttcaccgtgttagccaggatggtctcgatctcctgacctcgtgatccgcccgcctcggcctcccaaagtgctgggattacaggcgtgagccaccgcgcccggccGAAA	t	.	PASS	PRECISE;SVTYPE=DEL;SVLEN=-311;END=99318918;CIPOS=-6,6;CILEN=-0,0;RE=2;RNAMES=NULL;STRAND=+-	GT:DR:DV:PL:GQ	./.:.:2:.,.,.:.
chr3	99983440	cuteSV.DEL.994	tatgtatgtatatatatatatgtgtgtatatatatatatatatat	t	.	PASS	PRECISE;SVTYPE=DEL;SVLEN=-44;END=99983484;CIPOS=-9,9;CILEN=-5,5;RE=2;RNAMES=NULL;STRAND=+-	GT:DR:DV:PL:GQ	./.:.:2:.,.,.:.
chr3	100830115	cuteSV.INS.860	t	tATATATATATATATATATATATATATATATATAT	.	PASS	PRECISE;SVTYPE=INS;SVLEN=34;END=100830115;CIPOS=-9,9;CILEN=-2,2;RE=2;RNAMES=NULL	GT:DR:DV:PL:GQ	./.:.:2:.,.,.:.
chr3	104434283	cuteSV.INS.861	a	aATATATATATATATATATATATATATATATATATATATATATATATATA	.	PASS	PRECISE;SVTYPE=INS;SVLEN=49;END=104434283;CIPOS=-0,0;CILEN=-3,3;RE=3;RNAMES=NULL	GT:DR:DV:PL:GQ	./.:.:3:.,.,.:.
chr3	104697480	cuteSV.DEL.995	aaagcgtttgctggagtggacctccagcaaaactccaacagactcgcagctgagggacctgactctcacaaggaaaactaacaaacagaaaggaatagtatcaacattaacaaaaagg	a	.	PASS	PRECISE;SVTYPE=DEL;SVLEN=-117;END=104697597;CIPOS=-9,9;CILEN=-9,9;RE=2;RNAMES=NULL;STRAND=+-	GT:DR:DV:PL:GQ	./.:.:2:.,.,.:.
chr3	104945179	cuteSV.DEL.996	acgccattctcctgcctcagcctcccgagtagctgggaccacaggcacc	a	.	PASS	PRECISE;SVTYPE=DEL;SVLEN=-48;END=104945227;CIPOS=-0,0;CILEN=-0,0;RE=2;RNAMES=NULL;STRAND=+-	GT:DR:DV:PL:GQ	./.:.:2:.,.,.:.
chr3	105663044	cuteSV.INS.862	c	cCGAGAGTTACTACTGTTACTACCTGATAATCTTCATGAGACCCTACCATCACAGTTACTGCCGTTACTACTT	.	PASS	PRECISE;SVTYPE=INS;SVLEN=72;END=105663044;CIPOS=-12,12;CILEN=-2,2;RE=2;RNAMES=NULL	GT:DR:DV:PL:GQ	./.:.:2:.,.,.:.
chr3	105663082	cuteSV.INS.863	c	cGTTACTACTTGAGACCTTCACTATCACAGTTACTGCC	.	PASS	PRECISE;SVTYPE=INS;SVLEN=37;END=105663082;CIPOS=-31,31;CILEN=-0,0;RE=15;RNAMES=NULL	GT:DR:DV:PL:GQ	./.:.:15:.,.,.:.
chr3	106074491	cuteSV.DEL.997	cctcacctcccggacggggcggctggccaggcgggggctgatccccc	c	.	PASS	PRECISE;SVTYPE=DEL;SVLEN=-46;END=106074537;CIPOS=-152,152;CILEN=-6,6;RE=2;RNAMES=NULL;STRAND=+-	GT:DR:DV:PL:GQ	./.:.:2:.,.,.:.
chr3	107406262	cuteSV.DEL.998	tatatatatatatgtatacatatatatatgtatacat	t	.	PASS	PRECISE;SVTYPE=DEL;SVLEN=-36;END=107406298;CIPOS=-18,18;CILEN=-2,2;RE=2;RNAMES=NULL;STRAND=+-	GT:DR:DV:PL:GQ	./.:.:2:.,.,.:.
chr3	108569173	cuteSV.INS.864	A	ATATATATATATATATATATATATATATATATATATATATATATATATATATATATATATATATATATATATATATATATATATAT	.	PASS	PRECISE;SVTYPE=INS;SVLEN=85;END=108569173;CIPOS=-4,4;CILEN=-6,6;RE=2;RNAMES=NULL	GT:DR:DV:PL:GQ	./.:.:2:.,.,.:.
chr3	110797735	cuteSV.DEL.999	AAGGAAACACACCAAATAGTAAGTGGAGTTTGTATTTGA	A	.	PASS	PRECISE;SVTYPE=DEL;SVLEN=-38;END=110797773;CIPOS=-2,2;CILEN=-2,2;RE=2;RNAMES=NULL;STRAND=+-	GT:DR:DV:PL:GQ	./.:.:2:.,.,.:.
chr3	111972577	cuteSV.INS.865	T	TTGTTTTCTATTCTATTCTATTCTATTCTATTCTATTCTATTCTATTCTATTCTATTCAC	.	PASS	PRECISE;SVTYPE=INS;SVLEN=59;END=111972577;CIPOS=-0,0;CILEN=-0,0;RE=2;RNAMES=NULL	GT:DR:DV:PL:GQ	./.:.:2:.,.,.:.
chr3	112577335	cuteSV.DEL.1000	ATGTATAGATTTGTTCTTTGAAGTATAAGCCACAATATTAGATTATTAGCATGTTATTTTCCAAGGATTCAAACTTTATGTGAATGT	A	.	PASS	PRECISE;SVTYPE=DEL;SVLEN=-86;END=112577421;CIPOS=-24,24;CILEN=-8,8;RE=2;RNAMES=NULL;STRAND=+-	GT:DR:DV:PL:GQ	./.:.:2:.,.,.:.
chr3	114133629	cuteSV.INS.866	a	aGAAAAGAAATAGGGAAAAATGGGTTTGGGATGAGTAGCCTCTGAGAATGGAAAA	.	PASS	PRECISE;SVTYPE=INS;SVLEN=54;END=114133629;CIPOS=-8,8;CILEN=-2,2;RE=2;RNAMES=NULL	GT:DR:DV:PL:GQ	./.:.:2:.,.,.:.
chr3	114135181	cuteSV.DEL.1001	ttgtcttttttttttttttttttttttttttttgagacggagtctcgctctgtcgcccgggccggactgcggactgcagtggcgcaatctcggctcactgcaagctccgcttcccgggttcgcgccattctcctgcctcagcctcccgagtagctgggactacaggcgcccgccaccgcgcccggctaattttttgtatttttagtagagacggggtttcaccttgttagccaggatggtctcgatctcttgacctcatgatccacccgcctcggcctcccaaagtgctgggattacaggcgtgagccaccgcgcccggccgatat	t	.	PASS	PRECISE;SVTYPE=DEL;SVLEN=-325;END=114135506;CIPOS=-9,9;CILEN=-0,0;RE=2;RNAMES=NULL;STRAND=+-	GT:DR:DV:PL:GQ	./.:.:2:.,.,.:.
chr3	117050781	cuteSV.DEL.1002	ccagccgccccgtccgggagggaggtgggggggtcagccccccgcc	c	.	PASS	PRECISE;SVTYPE=DEL;SVLEN=-45;END=117050826;CIPOS=-25,25;CILEN=-2,2;RE=3;RNAMES=NULL;STRAND=+-	GT:DR:DV:PL:GQ	./.:.:3:.,.,.:.
chr3	121554996	cuteSV.DEL.1003	ggaaggaaggaaagaaagaaagaaagaaagaaag	g	.	PASS	PRECISE;SVTYPE=DEL;SVLEN=-33;END=121555029;CIPOS=-0,0;CILEN=-2,2;RE=3;RNAMES=NULL;STRAND=+-	GT:DR:DV:PL:GQ	./.:.:3:.,.,.:.
chr3	122298728	cuteSV.DEL.1004	tagatagatagatagatagatagataCACAC	t	.	PASS	PRECISE;SVTYPE=DEL;SVLEN=-30;END=122298758;CIPOS=-0,0;CILEN=-0,0;RE=2;RNAMES=NULL;STRAND=+-	GT:DR:DV:PL:GQ	./.:.:2:.,.,.:.
chr3	122780895	cuteSV.DEL.1005	aggcactcctcacatcccagacggggcggcggggca	a	.	PASS	PRECISE;SVTYPE=DEL;SVLEN=-35;END=122780930;CIPOS=-9,9;CILEN=-0,0;RE=3;RNAMES=NULL;STRAND=+-	GT:DR:DV:PL:GQ	./.:.:3:.,.,.:.
chr3	123396056	cuteSV.INS.867	a	aAGAGAAGATACACATATATATATATATATATATACATATACACACATGCATATTAATATTATTATTTACATATATAT	.	PASS	PRECISE;SVTYPE=INS;SVLEN=77;END=123396056;CIPOS=-27,27;CILEN=-15,15;RE=2;RNAMES=NULL	GT:DR:DV:PL:GQ	./.:.:2:.,.,.:.
chr3	124956458	cuteSV.DEL.1006	atatatatatatatatatatatatatatttttttt	a	.	PASS	PRECISE;SVTYPE=DEL;SVLEN=-34;END=124956492;CIPOS=-2,2;CILEN=-3,3;RE=2;RNAMES=NULL;STRAND=+-	GT:DR:DV:PL:GQ	./.:.:2:.,.,.:.
chr3	125034194	cuteSV.INS.868	T	TTGATAACATTCTAGTGAATAAGAACCACAGTCAAAAATCACAAAAT	.	PASS	PRECISE;SVTYPE=INS;SVLEN=46;END=125034194;CIPOS=-0,0;CILEN=-3,3;RE=2;RNAMES=NULL	GT:DR:DV:PL:GQ	./.:.:2:.,.,.:.
chr3	125458825	cuteSV.DEL.1007	aaaaaaaaaaaaaaaaaaaaaagaaaagaaaaGATTCTAATACAGCAATGCACAAAGTAAAA	a	.	PASS	PRECISE;SVTYPE=DEL;SVLEN=-61;END=125458886;CIPOS=-8,8;CILEN=-14,14;RE=3;RNAMES=NULL;STRAND=+-	GT:DR:DV:PL:GQ	./.:.:3:.,.,.:.
chr3	128627791	cuteSV.INS.869	A	AAAGGATCAACACAAAAAGAGTAAGGGTATCCCTCACTG	.	PASS	PRECISE;SVTYPE=INS;SVLEN=38;END=128627791;CIPOS=-3,3;CILEN=-2,2;RE=2;RNAMES=NULL	GT:DR:DV:PL:GQ	./.:.:2:.,.,.:.
chr3	128657391	cuteSV.INS.870	a	aCCAGCACACCCAGCTAATTTTTGTATTTTTAGTAGAGACGGGGTTTTACCATGTTGGTCAGGCTGGTCTGGAACTTCTGACCTCATGATCCGCCCGCCTCGGCCTCCCAAAGTGCTGGGATTACAGGGGTGAGCCACCACCTGACCCCTTTTCTTTTCTTTTCTTTTGAGATGGAGTCTTGCTCTGTCACCCAGGCTGGAGTGCAGTGGCGAGATTTCTCTCACTGCAACCTCTGCCTCCCCGGTTTAAGTGATTCTCCTGCCTCAGCCTCCCAAGTACCTGGGATTACAGGTGCCTACCACCACACCCGGCTATTTTTGTATTTTTAGTAGAGACAGGGTTTCACCATGTTGGCTAGGCTGGTCTCGACTCCTGACCTTAGGTGATCCACCCGCTGCAGCCTCCCAAAATGCTGGGATTACAGGCATGAGCCACTGCGCCTTCCCTCTTTTTTTTTTTTTTTTTTAATTATTATTAAGACAGAGTCTTGCTTCATTGCCGAGGCTGGAGTACAGTGGCATGATCTCGGCTCACTGCAACATTTGCCTCCCAGGTTCAAGCGATTCTCCTGCCTCAGCCTCCTGAGTAGCTGAGACTAAAGGCACCCGCCACCATGCCTGGCTAATTTTTGTATTTTTAGTAGAGATGGGGTTTTACGTTGTCCAGGCTGGTTTTGAATTCCTGATTTCAAGTGATCCGCTCACCTTAGCCTCCCAAAGTGCTGGGATTACAGATGTAAGCCACTGTGCCAGTTTGTTTTTCTTTCTTTTTTTTTTTTTGAGACAGAGTCTTGCTCTGTTGCCCAGGCTGGAGTGCAGTGGCGTGATCTCAGCTCACTGCAAGCTCCGCCTCCCAGGTTCATGCCATTCTCCTGCCCCAGCCTCCCGAGTAGCTGGAACTACAGGCACCCGCCACCATGCCCGGCTATTTTTTCTGTATTTTTAGTAGAGACGGGGTTTCACCATGTTAGCCAGGATGGTCTCGATCTCCTGACCTCGTGATCTGCCTGCCTAGGCCTCCCAAAGTGCTGGGATTACAGGCGTGAACCACGGCGCCCAGCCCGTTTTTCGTTTAAAACTTTTCTGGGCTGGGCGCAGTGGCTCACGCCTGTAATCCCAGCACTTTGGGAGGCCGAGGCAGGCAGATCAGGTCAGGAGATCGAGATCCTGGCCAACATGGTGAAACCCCGTCTCTACTAAAAGTACAAAATTAGCTGGGCATGGTGCGCATGCCTGTAATCCCAGCTACTCAGGAGGCTGAGGCAGGAGAATCACTTGAACCCGGGAGGCAGAGATTGCAGTTGCCGAGATCACGCCACCGCTGCACTCCAGCCTGGGCGACATAGCGAGACTCCATCTCAAAAAATAAAAATAAAAAAATAAAAATAAAAAATAAATTAAAAAACTTTTCTGGGAGGCTGAATCAGGAGGATTGCTTGAGCTCAGGAGTTTGAGACCAGCCTGGGCAACATGGTGAAAACAAGTCTCTACAAAAAATTTTTTAAAGTGAAAAATTATCTGGCTCACACCTGTAGTCTCAGCTACTGGGGAGGCTGAAGCAGGAGTAACATGAACCCCGGGAAGTTGGGTTCCTGGCTGCACAGACCTATGATTGTGCCACTGCCCTCTAGCCTGGGCGACAAAGCAAGACCCTGTCTCTAAAAAACAATTAAAGTTGCTTTTCTTCGTTTTACCTTCTATTTGTCTTAAAGCATTATTGTTTGTTGTTATTCACTCTAATCCATCTAGCTTAGCCTTAATTCCTAAAATACTTCTTTTATTTCTAAATTTATTCCTGATTTCTATATTTTTTCTGAATTTTTCTAATTATTGTTTACATTGTTCTTGCATGACTTGTGTCATTTTACAATACGTTTAGCTTGTTTTGGAATAGCAGGAGCAGTCTCCTGGTTCGTTTTTATGGGCCTCTTGCTGGCATGTTTTTCATTTTCATATAGAGTTGTTCTCTTTTTCATCCCATTTTCTGATACAACTTATTCTAACAGTGAGGGATACCCTTACTCTTTTGTGTTGATCCTTTTTTTTTTTTTTTTTGAGAAGGAGCTTTGCTCTTGTTGCCCAGGCTGGAGTGCAATGTCATGATCTTGGCTCACTGTAACCACTGCTTCCCGGGTTCAAGCGATTCTCCTGCCTCAGCCTCCCAAGTAGCTGGGATTACAGCCCTGTGCCACCATCCCCGGCTAATTTTTGTAGTTTTAGTAGAGACAGGGTTTCACCATGTTGGCCAGGATGGTCTCGATCTCCTGACCTTGTGATCTGCCTGCCTCAGCCTCCCAAAGTGCTGGGA	.	PASS	PRECISE;SVTYPE=INS;SVLEN=2307;END=128657391;CIPOS=-6,6;CILEN=-23,23;RE=3;RNAMES=NULL	GT:DR:DV:PL:GQ	./.:.:3:.,.,.:.
chr3	128660181	cuteSV.DEL.1008	cactctgggaggctgcagcgggtggatcacgaggtcaggagttcgagaccggcctggccaacatggtgaaaccccgtctctactaataaaacaaaaattagatgagcgtcgtggtgggcacttgtaatcccagctactcgggaggctgaggcaggagaatcgtttgaatctgggaggcagatgttgcagtgagcgaaaatcgctccattgcactccagcctgggcaacagggtgagactctgtctcaaaaaaaaaaacaaaagatgtacattggttccatctggaaaggtgggatgactcaaagcaggaagggggtgcattccaggttatcggtggactcaaagattttctgattggttattggttgagagtttatctaaagccttggaatcaatagaagggagtgtctggggttaaaataaggggttcttattatgcagatgaaattcaggttctattatgcaggcttcaaagagaatagattgtaaatgtttttatcagacttaaagagacagttttgcaggcccatttcaaaatatgtcgaagcaatatattttgggataaaatatttttatttatttattttttttttttttgagacagagtctcactctgttgcccaggctggagtgcagtggcacaagcttggctcactgcaacctccaactcctgggttcaagcaattctcctgtctcagcctcccaagtagctgggattacagacatgcaccaccacgcctggctaattttttgtatttttagtagagatggagtttcaccatgttggtcaagctggtctcgaactcctaacctcaggtgatccacatgcctcagcctcccaaagtgctgggattacagacatgagccaccacgctcggcctttttatttattttgtgactgcaatctgtcatgttggtatcttattgctacagagtctgctctctccgtctcaaggtctctgttttaatgttaatgctggtcagttgtgcctgaatttcaacgagaggaaggtataatgtggcctgtcccaccacccattcccatgatggtctgaaataatgtttcaggtttattttggaatgcccttggccaagaggaggaatccattcaggtggttggggggcttagaattttatttttggtttacatccattaatgccataagaatactggcagaaatggtaaaaatcaatgttttcagaactttAACAAAAAGACTATAACACGCTAGGCATtggctcatgcctgtaatcccagcactttgggaggccaaggcaggtagatcacctgaggtcaggaattgaagaccagactgggcaacatggtaaaaccccatttctactacaaatacaaaaaattagctgggcatggtggcacatgcctgtaattccagctactcgggagactgaggcaggagaatcacttgaacctgggaggcagagattgcagtgagctgagattgtaccactacactctagcctgggcaacagagtgagactccatcacaaaaaacaaaacaaaacaaaaaaaaCAGACATAAGTAGAATACCAAAttccagcatgaaagcatgaggagctccatgacctattctccagtaagacttgtgaaaactataaagacccaactacttaaaacctctagaaaCGAgctggtcacagtggctcatacctataatcccaccactttggaaggctcaggtggaagaattgcttgagccgaggaatttgagaccagccaggacaatatggggagaccccgtctctacagataaattaaaaaataactgggcatggtagcatgcacctatggtcccagctactcaagaggctgaggcaggaggattgcctgagcctaggaggtcaaggctgcagATCCTGTCTCAAAAACaaacaaacaaacaaacaaaaactctagaaattgtcataagggcaacaggaaaatgcagaaacacttattcaataaaatctatgaatattctgtaggaaaagcaagcatctcaggtatctgaaccaagactgccaccactctcctccctatcagatcagcaaggcagagaatctgctgcagattgctgctgccagacagggctccctctccctgcagctcttagtcagaaggctTTATCTggccaggtgcagtggctcacacctgtaatcccagcactttgggaggccgaggcgggtggatcatgaggtcaagagtttgagaccagcctggccaatatggtgtgctgagaccagctcggtgggggagaccctaatccagcagcgctagaggaattaaagacacacacacagaaatatagaggtgtgaagtgggaaatcaggggtctcacagccttcagagctgagaggcccgaacagagatttacccacgtatttattaacagcaagccagtcattagcattgtttctatagatattaaattaactaaaagtatcccttatggaaaacaaagagatgggccgaattaaaggaataggttgggctagttaactgcagcaggagcatgtccttaaggcacagattgctcatgctattgtttgtggtttaggaatgcctttaagcggttttctgccctgggcgggccaggtgttccttgccctcattcccgtaaacccacaaccttccagtgcaggcgttagggccattatgaacatgtcacagtgctgcagagattttgtttatggccagttttggggccagtttatggccagattttggggggcttgttcccaacaatggtgaaaccccgtctctactaaaaatatgaaaattagccgggcctggttgcgcactcctgtagtcccagctacccaggaggctgaggcagaagaatagcttgaacccgggaggcggagggtgcagtcagatgagatcctgccactgcactccagcctgggcgacagagtgagactccgtctcaaaataaaaaataaaaataaaaaagaaGGCTTTATCTTTGGGATGAGGAAAAGgtcagcgtttctcatcctgcctccagctacctgttgtttaatctaagatagtaggcaagtacagctgagagtagcagtttctcttccgctattcagtcccaacttgcaggacaaaggtgctaccttaggcatggtgcactgaggagactggagccctggtcaccctcgtcccagtactttgcatttcaagagaggccagtggagaggaatttggcttctcccacacttccccacccactgagtgcttaggtcctagcgtccaggtgtcactcagcaagaacttgccattgtctttaccctgttctctgagattttgccaggggagagaagcaggcagtaaaacaggtagcttctaatctcctcccatttgcaagatcatgggtgctctcaatgaaaagcaattaaacaatgaaggttaaagtgaaaggcagaactggagaaccgctagtttataagagggaatggtgaataagacaggtgagaagaggcctcctaggattaggacaaatgcaaaacactgagatcagaaactattccttcaaaggagcacatttgattggattactttgaagagcaatttatgccctgcccccatcattgttgaaaactcttaagcaatcagctgcttaatttaacttaattaaattaaactgcagggtgttgtcagggaaagacaggacaacacctctatcaaggcaactgtcatcccaagacagctatggatttacccatagctgtacctccttaagaaacaaggaggattggccgagcacggtggctcacacctgtaatcccagcactttgggaggccaaggtgtcacctgaggtcaggagttcgagaccagcctagccaacatggcgtctctaccaaaaatacgaaaattagctggacatggtggcagtcacctgtaattccagctactcaggaggctgaggcatgagaattgcttgaacccaggagaaagagattgcagtgaaccgagatcacaccattacactacagcctgggcgacagaacaaagactctgtcaaaaaaaaaaaagaaagaaagaaaaagagaaagaaggaaagaaaaaagaaagaaagtggtggggcacggtggttcatgcctgtaatcccagcactttgggaggctgaggtgggaggatcacctgaggtcgggagttggagaccagcctgacccatatggagaaaccctatctctactaaaaatacaaaatgagccaggcttggtggcacatgcctataatcccagctacttgggaaggctgaggaggaagaatcgcttgaacctgggaggtggaggttgtggggagctgagatcgcaccattgcactccagcctgggcaactagagcaacactctgtcaaaaaaagaaagaaaataaagaaaaggaagaaagaggatttactctgtgagagaaaagacagccttcactaaaagattccagtaagtcagaccaggtgcggtggctcatgcctgtaatcccagcactttgggaggccaaggcgggcggatcacgaggtcaggagatggataccatcctggctaacatggtgaaatcccatctctactaaaaatacaaaaaaaattagccaggcgtggtggcgggcgcctgtagtcccagctacctgggaggctgaggcaggagaatggcgtgaacccgggagcagaggttgcagtgagccgagatcatgccactgcactccagcctgggggacagagtgagactccgtctcaaaaaaaaaaaaaaaaaaaaaaaaaaaatccagtaagtcagctgggcgcagtggctcatgcctgtgatcccagtactttgggagaccaaggcgggtggatcacctgaggtcaggagttcgagaccagcctggccaacatggtgaaaccccgtctctactaaaactacaaaaattagccagatacagtggcaggcacctgtaatcccagcaacttgggagtctgaggcaggagaaggcaggagaaaccgggagatggaggttgcagtaagctaagatcgtgccactgcactccagcctgggggacagagagagactgtctcagaaaaaaaaaaaaaaattcagtaagtcactaaacaaatacaaaagcaaataattaaaccctaaaggggaggagggtcaagatctagaatccctacagcatattatccaaaatgtcccatttccaacaaagtacaaggtatacgaagaaacagaaatgtattcatgatccaccagaagaaaacaaaaaaggaggaaattgcctatgaatttggatttatcagaaaaagactacaaaacagacattattagcacggtcaTTGAAggaagccagaatatttttccccaaaacataaaggatgttgaattaaagataagaaacatgtgggggagctctctgccttccctgtttgcctagagcaggacaaagaaaaaaggtctttctatcctcccccttcctttaccaCTTAAAGACAGGATGTAAATTTTCCTTTATTATAAATTCTCCTTTACTTAGTGATAGTGTTGGAGGCGTTCGAACAAGAGTGACTCCGGttttttgtttgtttgtttttgaggcacacttgtgctcttgttgcccaggctggagtgcaatggcacaatctcggctcaccacagcctctgcctcctgggttaaagctattctcctgcctcagcctccctagtagctgggattgcaggcatgcaccgccacacccagctgattttttattttttgtagaggcggggtttctccatgttggtcaggctggtctcaaactcccaacctcaggtgatccgcccaccttggccttgcagagtgctgggattacaggcctgagccaccgcgcccggccCAGAGTGACTCCAtttttttttttttttttttttttgagacggagtctcgctctgttctggagtgcagtggcgcgatctcggctcattgcaagctccgcctcccgggttcacgccgttctcctgcctcagcctcccgagtagctgggactacgggcgcccggcaccacgcccagctgattttttgcatttttagtagagacagggtttcaccgtgttagccaggatggagtgactccattttgagtgagggctaggaaaatgcggctggaacttgctgggctgcatgctcagaaaattaggcattactagcccgggcggatcacaaggtcaggagttcgagacccagcctggccaacatgatgaaaccccgtctccactcaaatacaaaaattagctgggcgggtggtgggtgcctgtaatcccagctactcaagagactgaggcaggagaattgcttgaacccagaaggcggaggttgcagtgaactgagatcgcgccactgcactccagcctgggagacagagcgatactccttctcaaaaaaaaaaaaaaaaaaaGGGGGGGggccaggtgtggtggctcgcgcctgtaatcccagcactttgggaggctgaggcgggcagatcacaaggtcaggagttcgagaccagcctgaccaacatggtgaaaccccatctctactaaaaatacaaaaattagccgggtgtggtggtgtgcccctgtaatcccagttactcaggaggctgaggcaggagaattgcttgaaccagggaggcagaggttgcagtgagccgtgatcacgccattgcactccagactgggtgacagagcgagatcccatctcaaaaaaaaaaaaaaagtttactaaacagacccagacttgagagtatccagatatcccaatatctggagaacaaagacatagttcctaattttgctttaaagcaaatcgataatagtattgatttttgcaaaatatagtaatttaaaaaattaatcctttataacaaacccttgtagcagagcacatctccccacatatatacaagcattgtacctagggtggatgcattcctcctcttactttcgggaatgtcctactctgtctatggtgtagctgttctttcactactttacttttttttgagacgaagtttcattcttcttgcccaggctggactgcaacggctggacttgctcgggtcaccgcaatctccgcctcctgggttcaagtgattctccggcctcagcctcccaagtagctgggattacaggcatgcaccaccatgcccagctaattttgtatttttactagagacggggtttctccacattggtcaggctggtttcgaactcccgacctcaggtgatctgcccaccttggcctcccaaagtgctgggattataggcgtgagccaccacaccgggctcactactttacttgcttaataaacttgcttttactttgcactatggactcgccctgaattctttctttcacaagatccaagaaccctctcttggggcctggatggggacccctgtcctgtaacaTATTTCTGGTGACCACAAAGGGAcagcaggcatttttgggtggagcagaacctccttctgtcagctatgaaggttcagatgtgtcggtcatttctccctctagtccacctgaaaactctattgagaacgcttcatcccctccttcttacccgtctagtcccactctgtacccaccactccctgaggaacttagtccagcaagtaccactcatattggagcctcctatcaacctccagtgggaaacctttatccacttagagaggtggcaaatggggaagaaggcactgtgagagcacatgttcccttttctatgtctgatttggctctatgcaaagagaagtttggtcttttctctgaagatccaggacaattcatagatgagttggagaaattaactccaacctatagtttaacttggcaggatctgcatgtctttttgtctctgtgttgtttagtggaagagaaacaacacattttggggacagctaggacccatgcagacgaggtattggctcacaacccaaaccattatatatatcaggcaggaggtatagcagttccagatcaagatccaaagtggaactatcaaaggggcagtgaggacttggggaggaaagatcatatggtcacttgtttgttgaaagggatgaagaaaggtatgaaaaagcctgttaactctgaaaaggttaaggaagtttctcagggtaaagatgagaatccagttttgtttcaagggcgtttcattgaggctatcagaaactacagtaacactgatcctgcctcaagggaaggacaaacccttttcggagtacattttataacccattctgcccctgatacccgtaggaaactacaaaaagcagctatgggtccccaaattcctatggaacagcttttggatatggcatttttagttttttgttttttgtgggtttttttgagatgcagccttgctctgttgcccaggctggagtgcagtggcacgatctcagctcacagcaagctctgcctcctgggttcatgccattctgctgcctcagcctcctgagtagctgggattacaggtgcccgctaccatgcccagctaattttttgtatttttactagagacagggtttcaccattttagccagaatggtctcgatctcctgacctcgtgatctgcccgcctcggcctcccaaagtgctgggattacaggtgtgagccaccgcacccagcctggcatttttagtttttaataacggacaaagcagaggaagcagaaagagcaagaaggacctcccacaaggtgtagctcttggctgcagccttaagctcacctcccacatgggattgctttccttgctcttggactgaacaagggaagcagaaaggcaggaagcccaaagctgggtgttccagtcactgtgtcttgggcatgaatcagtgtgcacaccgtaagaaaactggccattggaagagggactgcccaccgcactggaaggagctatccgcgcccgaaccaatgatggctgaaatagccaggcaaggccaggcgcggtggctcatgcctgtaatcccagcactttgggaggccaaggtgggtggatcacctgaggtcaagagttcgagaccagcctggccaacatggtgaaaccacctctctactaaaaacacaaaaagtagccgggcatagtgacacatgcctgtaatcctggctactcgggaggctgagtcaggagaatctcttgaaaccgggaggcggaggttgcagtgagctgagatggtgccactgcactccagcctgggcaacagagtgagactctgagaaagaaaaggaaaagaaaagaaaagaaaggagggagggagggagggaaggaaggaaggaagaaagaaagaaaggaaagagagagagagagaaagaaagaaagagaaaaagaaagaaagaaaggaaCCAcgaaatagccaggcaagtccaggagtgacagggccaaaaccttccgccacagctcccatcagacaactagccatatctctggaggagccttgggaacccttgactttggcaggtaagaatattaacttccttctgggctgcttattctgttttgtcccattataatgggcctctgtcaccccaaaactgtatgatcacagggtagatggacaagcccatagagagcattttacctatcatctaagctgttcttcagggactttggtttcctcacacacctttcttatcaggcctggatgcttcaggacagttgcagcaactgctcttttagtagatgaaaccaataaactggctttaggacaacatctggaggttttaaccccacaccaagtacaaggagtcctagaagctaaaggacaccagtggatgacgaggacacttacggaaatatcaggctttgttgttagacactcctgatgtaacacttaaaagtatgccagacttggaatccaaactcatctttggagaaatacacagacctgtctcctgtgtccttaagcttagcaaaataaacttctaaattgattgagacttgtctcaaatactttttggttcatactttctttatatgtcccctatttactcatttcttttacttcatttcataaataatctttaaataacctttgaattagacaaaaattattttatttattatttatttatttatttattttgagatggagtcttgctctgttgcccaggctggagtgcagtggcgcgatcttggctcactgcaacctccacctcctgggttcatgccattctcctgcctcagcctcctgagtagctgggactacaggcgcccgccaccacacccggctaatttttttttatatttttagtagagacggggtttcactgtgttagccaggctggtctcgatctcctgacctcgtgatccgcccgccttggcctcccaaagtgctgggattacaggcttgagccactgcacctggctatttttcttcaaataagaacacttctttttagaaaaacgttttccATTGAgcctggcgcggtggctcacacctgtaatcccagcactttgggaggctgaggcgggccgatcacctgaggtcaggagttcaagaccagcctgggcaacatggtgaatccccgtctctactaaaaatacaaaaaattagccgggcgtggtggcatatgcctgtagtcccagctactcaggaggctgaggcaggaggattgcttgaacccaggaggcagaggttgtagtgagctgagattgcgccactatactccagcctgggcaacagagcgaaactccatctcaaaaaaaaaaaaaaagaaCCTTAAAATTACATAAATGGGTTTTATTTCTATTTTTACCAATAACTCAGAACATGATGATCTCTTCttttttttttttttttttttttttttgagacaaagtctcactctttcgccaggctgaagtgcagtggtgtgatctcggctcactgcaacctctgcctcctgggttgaagggattctcatgcctcagcctcccaagttgctaggattacaggcggccgccaccacgcccggctttttttttttttttttttttagtagagacaaggtttcactatgttggccaggatggtctctatctcctgacctcaggcgatccacccgcctcagcctcccaaagtgctgggattacaggcatgagccaccacccctggccAAACATGATGACCTCTGAGCTCACTGTGTATGTGCTGTGTGTATATCTCCTTCTGCCTGCCCATGTCAGAGGTGGCTGTGACTTGCGTACTCTCCCAATCATATTTCCCCTCCACCTCTTCCCTCATACTGTCATGTCATTTTACTCACGTGATATGACTGGCTTCCTCCACATCATGTGACTGTAAAGCTAACATTTGCAttttaaagcctttattttttaagagcagtattagattcacagtaaaattgaacagaaggtacagagagttctcatatgcctcctgcccccacgcatgcacagccttccccactgtccatatccccagcagagtggtgcatttgtcacagtggatgaccccacccgggcatatcattgatcactgagtccatagtttgcatgaggctcagtcctggtgttggacagtctatgggtttggacaaatgtataatgacatacatcgtccaccattttagcattacacagtattttcactgccctaaaagtcctctgtgttctgcctattcatccattcttccacctcacctcgctttagcccccggaagccactgatcttttttttttttttttgagatagtctccctcctgtcccacaggccggagtgcagtggtgcgatctcggctcactgcagcctccaccacctgggttcaagggattttccttctttagcctctcgagtaactgggattacaggtgtgtgccaccacgcccagctaatttttgtatttttactagagatggagttttgccatgttggccaggctggtctcaaactcctgacctcaggtgatccacccaccttggcctcccaaagtgctaggattacaggcatgagccaccacgcccggcccactgatattttactgtccccataatttatgccatttccagaatgtcatatagttggaataatacattatgtaggcttttcagattgtcttctttcacttagtaatgtgcacttaagtttccttggtcaggagtggtggtccacgcttgtaatcccagcactttgggagactgaggtggggagatttcttgaacccaggagttcaagactaacctgggcaagatagtgaggcccagtttctaccaaaaaatttttttttttaaattatgtgggcatggtggcaaatctgtagtcccagctacttgggaggttgaaccagaaggactgcttgtgtccaggaggttgaggctgcagtgagatgtcatggcaccactgcactccagcttgggtgacagagcaagaccctgtctaaaaaaaaaaaaaatgcttctatgtcttttgtttttagcactaaataacattacattggattttccacaggaacttatccattcacctactgaaagacatcttggttgcttccaagttttggcaattatgaataaatgaatacacatccatgtgcaggtttttgtgtgacacaaattttcaactcctttgggtgaataccaaggagtacaattgtatgaattgtatggtaagggtatgtttagttcagtatgaaactgccaaactgtcttccaaagtggctgtgccattttacattcccatcaacaatgaatgagagttaatgttgctccacatcctcgtcagcacttgggccattctaataggtgtccagtggtatctcattgttttaatttgcattcccctgatgatagatgataggaaggatctttcttctgcttgatttgctgtctgtagaccttctttgctaaggtgtctattaaggtctttagcccaCtttttttttttttttttttttgagacaaggtctcgctctgtcacccaggctggagtgcaggggcactcattgcaacctccagcttccaggctcacaagatcctcccacctcagcctccccagtagctgggactacaggtgcatgccaccacacccagctacatatatatctatatatatatatatatagttgtttttgttgtttgtttgtttgtttttgagacagagtcttgctctgtcgccaaggctggatgcagtggtgtgatctaagctcactgcaacctccgcctcccaggttcaagcgattctcctgcctcagcctcctgagtagctgggattacagacacatgccaccacgtccagctaatttttgtatttttagtagagaggaggtttcaccacgtttgccaagctagtctcgaactcctgacctcaagtgatccgcccacctcggcttcccaaagtgctgggattacaggcgtgagccactgtgcccagctaatttttgtattttttgtagagatggggtttcaccatgttgcccaggttggtctcaaactcctaggctcaagtgatcctcctgcctcagcctcccaaaatgctgggattataggcataagccactgtgcccagcTAGCTAACttttgttttgagacagaatctcactatgttgcccaggctggagtgcagtggtgattcataggcactatcccactactgatcagcacaggagttttgacctgctccatttctgacgtgggcctattcaccccacctaaggcagcatagtggtctctggcttctaacagggcatcaCAttttttttttttttttttttttttttgagacagagtctagctcttgttgcccaggctggagtgcaatggcgtgatctcggctcaccgcaacctccgcctcccaggttcaagcaattctcctgcctcagcctccttagtagctgggcctacaggcttgcaccattatactcggccaatattttgtattttttgtagagatagggtttcaccatgttggccaggctggtcttgaactcctggcctcaggtgatcttcccaccttggcctcccaaagtgctgggattacaggcatgagccaccgcgctggagtgcagtggcacaatcttggctcactcaacctctgcttcctgggttcaagtgattctcctgtcgcagcctcctgagtagctgggactacaggcacgtggcaccacgcccagctaatttttgtatttttagtagagatgggatttcaccatattggccagaatgatctcaatcttttgacctcgtgatctgcccatttcggcctcccacagtgctgggattacaggcgtgagccaccacgcccggccTTATTTTATTTATTTTTTACTGTGTCCCAGGTTTCTTTAAGAACAAAGTGATACATGATGTAGGGATTAAAAGCAAAAGCATCATTGAACTTCACCTTCCCTCCAACCAGTTGTCCCAAAATCCCCTGCCCCCACCCTTTGTGTGCCCAATTCCTTCCTTAGTGAATGAGGAACTTAAGCCCAAAAGCCCTGGCACAAACTCCAGGTTCTCCTCCCCTAGCTTCTTCCCTTCCTCTGTCCCCCATTCCTAGAAGGGCAGGCACCTCAGTTTCAATTCATGGCAGGGCCAAGTGGCAACAGAGACGGGGTAAAGGCTTCCCCTCGCAGCATAGTGAAGTGGGGGCTCCCATAGCCTGGGGTATCAAAATGGGGCCCTGGGGCCGGAGGAAAGAACACTGGCCCCCTGATAAGGGAGACCCAGCAGCCTGAAAATCCTCTCGTAGTGCATAGTCATTGCTTCATCACTTACCCTTCTGGCGCCAGTTACAGAACCACACTGGGGCCACATCCTCTCCAGCCCAACCTGGAGATCTGCTGCAGTGTGGGTTTGTGGGCGCACTGGCTGATGTGGCTGATCTGCTGGGCAATGTGGCTAATCTGCTGTAGTGTGGGTTTCAGGCACTGCAGGAACAAGTTCTCCAGCTTGCCTCTCACTCGGTTCttcttctttttttttttttttttttttttgagatggagtctcgctctgtcgcccaggctggagtgcagtggcgcgatctctgctcactgcaagctccgccttccgggttcaggcaattctcccgcctcagcctcctgagtagctgggactacaggtgcccgtgaccacacccggctaatttttttttgtatttttagtagagacagggtttcactttgtcagccaggatggtctcgatctcctgacttcgtgatcctcccgcctcggcctcccaaagtgctgggattacaggtgtgagccaccgcgactggccCGGGTTCTTGTTCTTTCGGCCTGCCTGAGGGTCTCTGCTTTGCATATCTCCTGAAGCTCTTCATTGTTGGCTGCTTCCTCCACCCACTTCTGCAGCAAGGGAGGCAGCTTACACATGTTCTTGAAACTGAGCTGCAGAGCCTCAAAGCAGCTGATGGTCATTTGGCTGAACACCTTCCCAAATAGAACCCCCCAGAggctgggcatggtgactcacttctgtaatcctagcactttgggaggccaaggtgggaagtcagaagttcaagaccagcctggcctgtaacatggagaaaccccgtctctactaaaaatacaaaaattagctgggcatagtggcacatgcatgtaatcccagctacttgggaggctgaggcacgagaatcgcttgaacccaggaggcagagtgaaacgcctaaccttgtttttactctaactcgttactttgaattttatcctgcttgtctctttaatcacctagccttgcttctcatgtaaataagactctctctagctgggaaagccagacaaactccaattgaccccttaatttacaagatactaagggctccttacccaacccccttccgcaaggagttaacctgtgtaagcagatcctcagcatttcaaagtagcccaattaactgataaggtactagcaccaacaatgtatgaagttcccaggatttttctcaaagagataacaacataaagccttgagttcctgtccggcataccccctatatctaattataataaaggtttaaagccttgcacctggtaccgttgctcttcttgtaaccatttgtcttttaaattgtttatctctttgtaaccattttttttttattcttgcatgtttttacttctgtagaattattgcatttgagttcccctccccttcctaaacctaggtataaaagttaatcaacccccttcctcggggccaagagaattttgagcgttagccgtctctttggccgccggcttaataaaggactcttaaatcgtctcaaagtgtggcgttctctctaacacccctgggcacaacaAgaggttgtggtgagcgaaggtcacgccactgcactccagcctgggcaacagagtgagaccctgtctcaaaaataaataaacaaataaataaacaTTTAAAAAAAGAGCCCCCAGGGTGAGCCCCACACGGGCCTGGATATATCCCAGGGTGATCCTCTTCTGCTTCAGGAGCTTGGCAAATTACAGAGCTTTGATGTCCTGGGACTCGTTGAGGTTTTGCTCCAGCTTCTCCTTCTCTAGCTTCATGGCACCAGCTGGGGCAGTGCAAGGCTCCAGGGAGGCCCCTCACAGTTGCTCTCCACCCAGGCTCCTGCCTCGCCCTCAGGCTGAGAGGTCTTCAAGCCACCTTGGGGCACTAGCCCCACTGCAACCGGAGACCCAGAGTATACCATCTGCCCACGGAACTCATGCAGTGGGGGGCACGGGAGAAACCCCCACATCTCAGAGCCTGGCCCAACACCCGGCCCAATTCCTGCCTTGGAAGCTTAGCCAAGTCCAGCTCCCGCCCCGCTGACCCATTACCTCCACCACCTGGAAGGGGCAAGAAGGTGAAATCCAAAGCCAGGTGTCCCACCATGGGGAAGGAAGGCTCCCCAAGCCAGGGATCTGGTGAAATGAGGCAAAAAGTTTTTAAATTTTAAAAAAAGttgttttagaaatgaggtcttgctatgttgcccaggctggagtgcagtggctattcacaggcatgatcatggctcattacagcctggaactcctgggctcaagcgatcctcctgcctcagccttctgagtagctgggactacaggcatgtgccacTGTGACCTTCTTAAGGCTTTTGAAATTTTAAAAAGAAAAAGAGTCTGCATTCCTGACAACACACCAATGCCCCATACAAGACTCAGATGTGCCTGCCCTTATTGCTACTTATTGCTTGAGACAGATTAACCCTTGTCTGTTTAAGCCACTATAGAAGGCTACATTGTTATTTGCAATGTAATTTGCATTGTTATTTGCACTATAGAAGGCTACATTGTTATTTGCAGCCACAGTCATAATTATAATTATATGTGATAAATCTTGGAGCTTATTCTACAACAGTACTACTTTATTTTGTAGGAGGGGCTGCATAGAATTCCTGTTAAACAAATGTGTCttttttttttttttgagatgtggtgtcactctgtcacccaggttggagtgcagtagtgcgatctccactcactgcaacctctgcctctgcagctcaagtgatcctcctgcctcagcctcctgagtagctgggactacaggtgcctgccaccacgcccagctcatttttgtattttttgtagagacagcgtttcaccatgttgctcaggctTGATGTGTCATTTTTCAAAAATCAagccagtcccctatttatgaacaattagtttgcttccatgcttttgccattcaaacagccctcaactgtacctctttctacgtttgtctgtgcacatgggggaatacatatgtaagatagtttccttggccctgaagtgcttaatcaaaggattggtacaaaggattaatgttacattaacagatatgccagcttgcctcctcatggagttgtaaaaatgtacactcccacttgtaggtatcacagcctgctttccccagccttgcaaacagtgtcccatcaCAAGTCATTCTGAATGCTAGTATAGGACACCAAatctctctttcctcctaacaacctggctaggcagccaggacagggattcctatttactacactctggttttataggtaagtaaacagattcccaaggataaggaacctacTTTTCCCAACCTCAACCTGAATTTCTGGGATTAATACCTTCTAAGAATAGATATGAATGTgtagtgttgtagcagtagcagtagtatttaatagtagtagtagtagtgtagtaCCATCATCCCCATTCCCCATTCCTCAAGCTGGAAGCCATTCTTTTCTTCACTTCTGGTGGAGATGGGGACAAAAGCtttgtttcttttttttttttttgagacggagtctcgctctgccacccacgttggagtacagtggcaggatctcggctcactgcaacctccacctcccgggttcaagcaattttcctgcctcagcctccaaattagctgggattacaggcctgcaacaccatgcccagttaatttttgttttgttttgttttgttttttgagacagagtctggctctgtcgcccaggctggagtggagtagcacgatctcagctcactgcaacctccatccccctagttcaagcgattctcctgcctcagcctcctgagtaactgggattacaggtatgtgccacTAAGCACAGCTAAtttttttttttttttttagatggagttttactcttgttgtccaggctggagtgcaatggcgcaatctcagctcactgcaacctccacctcctgggttcaagtgattctcctgactcagcctcctgagtagctgggattacaggcatgcaccaccatggccggctaattttgtatttttagtagagatggggtttctccatgttggccaggctggtataaaactcctgacctcaggtaatccgcccgcctcagcctcccaaagtgctgggattacaggtgtgagccactgctcccgaccCAttttttcttttttcttttttctttttttgtatttttagtagagatggggtttcaccatgttggccaggctggcctagaacttctgacctcaattgattctcccatcttgccctcccaaagtgctgggattacaggtgtgagccactgcacctgcccAAGAGCTTTGTTTCTATCCTTTCTAGTCCATTCCCTCATAATTTCTGAGCCCCAATCCTTCCCTTCTTCCAACCCTCTTCTCTTTGTTTTCCTACTAGGCCTGCCTTTGCGAAGTCCCACTGTAGATCATAAGGAGGCTGCAAGAACTGATGAGTGGTCCATTTCCTTGCAACCTCTAGAAGCCGGAATATACTTCAGGCAGGGCCTTGTTACCAGAGACAATGTGTAGCAGTTAAGGCCAGAGCCTTCCACTCCACACCACCCAGGAAttgctatggctgttctgtgaccttggccaagttacttctgctttcttcactgtccttatttgtcaaatgggaatgctagtactaatcacctcacagagttgtagtaaaaactGCAGGCTggtgtagtggctcacatctgtaataccagcactaagggaggcagaggtgcgaagatagcctgaggccaggagttggagaccagcctggctaatacagagagaaccccatctACACACATGCACCTGTGACTGTAAAGACTACGTGACTGTTGCTACTACATTATTATTATTATTAACAGAGGACACTATTAAGAATCCAGCATTGTAATCTGAATACTCATTTTAATCCTTCCAACGATCCCCCAGATCGTTGTCTCATTTCACGAAAGAAAAGGAGCCtctaatcccatccctaccagggtttggcaaagtgggcaagtgagaggctcaaccatgagcttcagttcctcctctgtaaatggtaacaatggcactgtcacaaagaggaccaagtgagaCCACAGGAGGCCCgtgtgtgtgcgtgtgtgtgtgtatgtgCCAGAGACAGAAAGAGAGAGAgagacaaagtttcactcttgctgcccaggctggagtgcaatggtgcaatctcagctcaccgcaacctccacctcctgggttcaagcaattctcctgcctcagcctcctgagtagctgggattacaggcatgcgccatcatgcccagctaattttgtatttttagtagagatgggtgagttctccatgttgatgaagctggtctcgaactcccgacctcagatgatccgcctgcctcggcctcccaaagtactgggattacaggtgtaagccacccagcccggGCttttttttggggggggacgagtgtccctctgttgcacaggctggagtgaagtggcacgatctcggctcactgcaacctctgcctcctgggttcaagcaattctcctgcctcaggcttccaagtagctgggactacagacgccaccacgctggctaatttttgtatttttagtagagacggggtttcgccatgttggccaggctggtctcgaacccctgacctcgtggtccgcccgcctcggcctcccaaagtgctgggattacatgcttgagccaccccgccggccGGCCGTTCTTAAACGCACGACTACTTCCCTAGCTTTCCAGCACCAAATCCAGCGGCCCCACCCGGCCACGCCCCCACGCCAGGCCATGACCCCCATATGGCTCACTGCGCAAGCTCACACCCAGTCCCAGGAAGCGAGCCCCACGTCGCCCCAGCTCTGCATTCACAGCCGCCAAGCGGTCCCGGAAGCCGAATGCCGGATAGGTCAAAGACAGCGCCGCTGCTCCGGCACTGCCGCCAGAGGGCGCGGAGTCGCCGTGTTGGCCTGCACCTCCCTTGTCACGTCAGCCGAACGGCTACGGCAATGGAGGATTTTGCCGTATGCGACGACAGGATGACTGCTTCCCCTGAAGCTTCACCAAACACGGAGAGGCTTTCCTGTCCCTGGGAGACGCGGTGATGTGACGCAGCGGTTGCAGCGAAGGTTTCTTGTAAAAGATGGCCGCTGCGGAGTTGCTAGGTGTCTCCTGGCAGGCGGCGGCCGCACCACAAGATGGCGGCCCGCCCCAGGGTCCCACACGCGGGGCTGCGGAGGCGGCGGCCCCGAGGGTCCCCGCCCCTTGCTGGCCCTGTCCCCGCGTGCGGGGCTGCGACCTGCCTTTGTGTGCGGGTGGAAGTGCGGGCCGCCTTGGGGCCGAGTTGCAACTTCGCGACACTCCACTGGAGTGCGATGAGACGATGAGATGTTACCTCCTAACACTTCGGGAGGTGGGCAGCATGGCAATTCCTAGTAACCTCAACGCGATTCACTCAGACTTCCTTTTTCCCATCCTGAGCCGCAAAACCaggaactggtgaaataaatcaggccatctttcagaggaatggcctgccaccgttaaaaagagcaaagctgcagtttatgtactaatgtggaaccagctctgagataaattaagtgaaagaaagcaaagcacaggaaaatgtgtatagatatgcctttgtgtttttaaacaagaagacccacataaatgaagatatgaatgtgtAAGCATAGTATAGCGGTAATGGTAATAGCGATCGCCCAGCCTAAGGAAGGGAATGGAGAGATACGGAACAAGGATGGGAGGAGACAGTTTTCATCTAAGACCGTTGGGTTTTCTGAGCTTTGTACCATGGACAGGTGTTAATTTTAAATTTTTTGTAAATATTTAAATTATGGCTTAAAGACAAGTTCTTTTGTAAGGGTATAAGGGCAGACTAGCACATAGAAAAAAAAAGACTTTTTTAACCTGGAACCAAGACATTTGATAAACATTCATGAAACTCAATTTTCAAGGATAAAAATTTCAAGGTCAATACTGTAGTACTTACAGCAAAGAATGCCAATCATTGTGACAGCCTGAGCCCTCTTGAAAGCTAGTTTTTGTTGGCGGGGGGTCAGAAAATTTGGCCTGGGAAGCAGGAGGCACTCGACCTATTTGCTGATGCTGAATGCCTTTCTACTGTAAGCATACATAGTCTCAATGGCTTCTTCTGATTTTGGTATATCTTAGGCTTTTCGGGTTAATATCGAAAACAGTGGCAACATTGAGAGTTTGAGCCAAGTTCTGCCTTAGAATCATCCAGAAAGGTGTTTCCACTGCCTGAAAAATAAGTAGTAGCAGTTTCAGAATTGGCATTGAGTTTGGAAATCGCCTATTTGAACTTGAAAGAAGTGTTAGTCCTCCATCCTAAAGcaacaaccatactgagcctttactagtgtgccaggcactggagaAGAGGGTATTCtttttttttttttttttttttttttcctgagacggagtttcactcttgttgcccaggctggagtgcaatggtgcgatctcggctcactgcaacgtctgtctcctgggttcaagtgattctcctgcttcaacctcccaagtatctgggattacaggtgcatgccaccacacccagctaatttttttttttttgagatggagtcttgctctgttgcccaggctggagtgtagtggcataatcatggctcactgcaacctccatctcccaggttcaagcgattcttctgcctcagcctccctagtagctaggactacaggcacgtgccaccacgcccagctaatttttgtatttttagggagatggggtctcatcatattggccaggctggtctcgaactcctgacctcgtgatccgcccacctcggcctcccaaagtgctgggattacaggcgtgagccactgcacctggccACACCCCGCTAAtttttgtattttatttatttatttattttgagatagagttttgctcttgttgctcaggctggagtgcaatggcacgatctcggctcactacaacctctgcctcccaggttcaagcgattctcttgccacaccttctcgagtagctgggattacaggcgtgtgccaccatgcctggctaattttgtatttttagtagagacgcggtttcgccacgttggccaggctggtctggaattcctgatctcaggtgatccgcccccctcggcctccccaagtgctgggattacaggtgtgagccacttcgccaggccAAGAGGGCATTCTTACATgggataattacacatagcactctgggttgttgaaggcattaaatatgctaataaaagtttagccaagttacctacctgtactaaatgctcagtaaatattagctataattgttTCAGGGAATCCCTCAGTTGCTTGATAAAGTACATTTTTGCCTCTGAGACTTTTTGAGGACTTAAAAATATGCTAGTTCTGTAGAGCTCTTACTATTTTCATCATCTTAGAGGCCACGTGGAAAGAATTTAGATTCTTATTGTGGAGCCTACAGTAAGTTAATTAACCtttcttttttttcctttttctttttgtgtgtgtgtgtgtgtgtgtgtgtggtgtgtgtgtgtgtgtgtgtgtgttgagacagagtctcactctgtcacccaggctggagtgcagtggctcaatcttggctcactgcaacctctgcctcctgggttggagcaattctcttgcctcagcctcctgaatagctaggattacaggtatgcaccaccaaaccaagctaatttttgtatgtttaatagagatggggtttcaccatgtcggccaggctggtcttgaactcctgacctcaggtgatccacctatcttggcctcccagagtgctgggattacaggcgtgagccaccatgtctggccGTacttaacctttcttggtttcagtctccacataactaaggtgagaatcacaaaacctgtttcatagggtcactgtgagaataataattagaattaatatatggaaagcactttgtgcagggtatgcagtaggcacttaataagtggtGTTTAATTCTGTAATATCTCAACCTCAAAGGTAAAGAACTAATTAATACTGCCCTCAGGCAGAAGAGTTTCCCTGGTCAAGAGGCAGGAGTGGGTTGCTGCAGGGTGACAGTTAACACAGGAAGCCTACAGTGAGAAGTTGAAGGGATGGCAGGTCCACGGACCTCAGAGCCTTGGGCCTCAGGCTTCCTGTCTCTGTTGGGGAAAAGGCAAGGCCTCCACAGGAGGCGGATATGGTCTGCAGGCTATTGCCGAGATGCCTCTTTGCCAACAGCCACCTGCACTGTTTCATTTCACAGTTGCCTATAAACCACTGTTTCTGAGGCTCATCTTCATACTTTAATATGAAGTGGCTACTGCATACttttttttttttttttttaagacaacatcttgctctgtcacctaggctggagtgcagtggagcaatcatggctcactgcagccttggcctcctgggctcaagcaaccttccctagtctcagcctctaaagtagctgggactacaggcatgtccccctacacctggctaattttgtatttttggtggagttgggggttcgccatgttggccaggctggcctcaaactcctgggcccacttcggcctcccggagtgctgggattatatgcatgagccactgcactcggtcAGCCCTTCTGTCTTTTGATAGAAAATTCAACATTAggccaggcgcagtggctcaggcctgtaatcccaacactttgagaggccgaggcaggcggatcacgaggtcaggagattgagaccatcctggctaacccagtgaaaccccgtctctacctaaaatacaaaaaattagctgggcgtggtgtcaggcacctgtagtcccagctactcgggaggctgaggcaggagaatgatgtgaacctgggaggcggaggttgcagtgagccgagatcacaccactgcgctccagcctgggcgacagagcgagactgtctcaaaaaaataataataaataaaaataaataaAATaaaattcaacataaaatgccttagccaagcatagagttcaattttctcataatcgagaagtccagagtggtaaaatcacatcatggagccattgggccaatgttacttctgtacttttgcccaatcatccttaccctgtgggtatcatcctcattcttgtcacctcagggtcataagatggctgttacctc	c	.	PASS	PRECISE;SVTYPE=DEL;SVLEN=-24973;END=128685154;CIPOS=-6,6;CILEN=-0,0;RE=2;RNAMES=NULL;STRAND=+-	GT:DR:DV:PL:GQ	./.:.:2:.,.,.:.
chr3	128801452	cuteSV.INS.871	t	tTTCTCTCCAAACTCATGAGTTGTATGCATCAGATCATTAGA	.	PASS	PRECISE;SVTYPE=INS;SVLEN=41;END=128801452;CIPOS=-0,0;CILEN=-0,0;RE=2;RNAMES=NULL	GT:DR:DV:PL:GQ	./.:.:2:.,.,.:.
chr3	130098843	cuteSV.DEL.1009	CCAGGGATGTGGCAGCTGCAGCGAGCTTGGCTTTGTGAGGAACCGAGTGTGTC	C	.	PASS	PRECISE;SVTYPE=DEL;SVLEN=-52;END=130098895;CIPOS=-35,35;CILEN=-1,1;RE=2;RNAMES=NULL;STRAND=+-	GT:DR:DV:PL:GQ	./.:.:2:.,.,.:.
chr3	131317820	cuteSV.INS.872	g	gGGGAGGGAGGAGGGGGAGGGGAGGGGAAGGGGAG	.	PASS	PRECISE;SVTYPE=INS;SVLEN=34;END=131317820;CIPOS=-3,3;CILEN=-0,0;RE=2;RNAMES=NULL	GT:DR:DV:PL:GQ	./.:.:2:.,.,.:.
chr3	134063850	cuteSV.DEL.1010	aagaaagaaagaaagaaagaaagaaagaagaaagaaa	a	.	PASS	PRECISE;SVTYPE=DEL;SVLEN=-36;END=134063886;CIPOS=-13,13;CILEN=-1,1;RE=2;RNAMES=NULL;STRAND=+-	GT:DR:DV:PL:GQ	./.:.:2:.,.,.:.
chr3	134199969	cuteSV.INS.873	a	aTGGATTAAAGGATTGTAAATGCAATCAGCGCTGTGTC	.	PASS	PRECISE;SVTYPE=INS;SVLEN=37;END=134199969;CIPOS=-20,20;CILEN=-0,0;RE=2;RNAMES=NULL	GT:DR:DV:PL:GQ	./.:.:2:.,.,.:.
chr3	136364053	cuteSV.DEL.1011	acctggccTTCTCCATTCTTGttttttgtttttgcttttatttgt	a	.	PASS	PRECISE;SVTYPE=DEL;SVLEN=-44;END=136364097;CIPOS=-133,133;CILEN=-14,14;RE=2;RNAMES=NULL;STRAND=+-	GT:DR:DV:PL:GQ	./.:.:2:.,.,.:.
chr3	136376038	cuteSV.INS.874	a	aAAAATAAAATAAAATAAAATAAAATAAAATA	.	PASS	PRECISE;SVTYPE=INS;SVLEN=31;END=136376038;CIPOS=-6,6;CILEN=-0,0;RE=2;RNAMES=NULL	GT:DR:DV:PL:GQ	./.:.:2:.,.,.:.
chr3	136410141	cuteSV.DEL.1012	ctggaatcccagaactctgggaggccaaggcaggcagatcacctg	c	.	PASS	PRECISE;SVTYPE=DEL;SVLEN=-44;END=136410185;CIPOS=-18,18;CILEN=-15,15;RE=2;RNAMES=NULL;STRAND=+-	GT:DR:DV:PL:GQ	./.:.:2:.,.,.:.
chr3	136418296	cuteSV.DEL.1013	ggttgcagtgagccaagattgcgccactgcactccagcc	g	.	PASS	PRECISE;SVTYPE=DEL;SVLEN=-38;END=136418334;CIPOS=-88,88;CILEN=-7,7;RE=2;RNAMES=NULL;STRAND=+-	GT:DR:DV:PL:GQ	./.:.:2:.,.,.:.
chr3	136498208	cuteSV.INS.875	a	aAATTATATATATATATATATATATATATATATATATATATATAT	.	PASS	PRECISE;SVTYPE=INS;SVLEN=44;END=136498208;CIPOS=-1,1;CILEN=-6,6;RE=5;RNAMES=NULL	GT:DR:DV:PL:GQ	./.:.:5:.,.,.:.
chr3	136714958	cuteSV.DEL.1014	atatatattttatatatatatttttatatatatattttatatatataatatatatataa	a	.	PASS	PRECISE;SVTYPE=DEL;SVLEN=-58;END=136715016;CIPOS=-0,0;CILEN=-0,0;RE=8;RNAMES=NULL;STRAND=+-	GT:DR:DV:PL:GQ	./.:.:8:.,.,.:.
chr3	137284415	cuteSV.INS.876	A	AATGATGAAATGAAATACAGCATCTTATGTCTCTCTCAAATTGGATCTAAGTACTCCAGTCCAAATATTATCAGCAATATTATCAGTCAACAAATAATATACTCAACAAA	.	PASS	PRECISE;SVTYPE=INS;SVLEN=109;END=137284415;CIPOS=-0,0;CILEN=-2,2;RE=2;RNAMES=NULL	GT:DR:DV:PL:GQ	./.:.:2:.,.,.:.
chr3	138718473	cuteSV.INV.121	t	<INV>	.	PASS	PRECISE;SVTYPE=INV;SVLEN=181;END=138718654;RE=3;STRAND=--;RNAMES=NULL	GT:DR:DV:PL:GQ	./.:.:3:.,.,.:.
chr3	138747065	cuteSV.INS.877	a	aTATATATATATATATATATATATATATATATATATATATATATATATATATATATATAT	.	PASS	PRECISE;SVTYPE=INS;SVLEN=59;END=138747065;CIPOS=-10,10;CILEN=-7,7;RE=18;RNAMES=NULL	GT:DR:DV:PL:GQ	./.:.:18:.,.,.:.
chr3	138755978	cuteSV.DEL.1015	CATCTATGAGAAAAAATAAGACATTTTCTggaatggaaa	C	.	PASS	PRECISE;SVTYPE=DEL;SVLEN=-38;END=138756016;CIPOS=-110,110;CILEN=-4,4;RE=2;RNAMES=NULL;STRAND=+-	GT:DR:DV:PL:GQ	./.:.:2:.,.,.:.
chr3	141159496	cuteSV.INS.878	a	aAGTACAAAATAGATTGGTATATAAAAACTATCAACAGATTAACA	.	PASS	PRECISE;SVTYPE=INS;SVLEN=44;END=141159496;CIPOS=-41,41;CILEN=-9,9;RE=2;RNAMES=NULL	GT:DR:DV:PL:GQ	./.:.:2:.,.,.:.
chr3	141659074	cuteSV.DEL.1016	tctctctctctctctctctctctctctctctctctctctctct	t	.	PASS	PRECISE;SVTYPE=DEL;SVLEN=-42;END=141659116;CIPOS=-2,2;CILEN=-2,2;RE=3;RNAMES=NULL;STRAND=+-	GT:DR:DV:PL:GQ	./.:.:3:.,.,.:.
chr3	141665913	cuteSV.DEL.1017	ggacggagagtagaaaggaaggaagggagggaggaaggaaggaaggaaggaaggagacaatgaaggaaggaggcaaggaaggaaggaaggaaggaaaggagagggagggagggaggaagggagggagggaggaagggagggaggaaggaagggagggagggagggaggaagggagggagggaggaagggaggaaggaagggagggcggagagtagaaaggacggaagggagggaggaaggaagtaagcaagtatggaaggatgtaaggaaggaa	g	.	PASS	PRECISE;SVTYPE=DEL;SVLEN=-273;END=141666186;CIPOS=-0,0;CILEN=-0,0;RE=2;RNAMES=NULL;STRAND=+-	GT:DR:DV:PL:GQ	./.:.:2:.,.,.:.
chr3	142477327	cuteSV.INS.879	c	cGTTTTCTTTTTTTGTCTTTCTTTCTTTCTCTCT	.	PASS	PRECISE;SVTYPE=INS;SVLEN=33;END=142477327;CIPOS=-51,51;CILEN=-4,4;RE=2;RNAMES=NULL	GT:DR:DV:PL:GQ	./.:.:2:.,.,.:.
chr3	142482990	cuteSV.DEL.1018	CTTTTttttttttctttctttcttttttttttttt	C	.	PASS	PRECISE;SVTYPE=DEL;SVLEN=-34;END=142483024;CIPOS=-118,118;CILEN=-4,4;RE=2;RNAMES=NULL;STRAND=+-	GT:DR:DV:PL:GQ	./.:.:2:.,.,.:.
chr3	142490368	cuteSV.INV.122	a	<INV>	.	PASS	PRECISE;SVTYPE=INV;SVLEN=95;END=142490463;RE=2;STRAND=--;RNAMES=NULL	GT:DR:DV:PL:GQ	./.:.:2:.,.,.:.
chr3	142511593	cuteSV.INV.123	t	<INV>	.	PASS	PRECISE;SVTYPE=INV;SVLEN=164;END=142511757;RE=2;STRAND=--;RNAMES=NULL	GT:DR:DV:PL:GQ	./.:.:2:.,.,.:.
chr3	142628336	cuteSV.DEL.1019	gtgtgtgcgcgcacatgtgcatgcagtgtgca	g	.	PASS	PRECISE;SVTYPE=DEL;SVLEN=-31;END=142628367;CIPOS=-0,0;CILEN=-0,0;RE=2;RNAMES=NULL;STRAND=+-	GT:DR:DV:PL:GQ	./.:.:2:.,.,.:.
chr3	146224848	cuteSV.DEL.1020	gattagttagatacagagtatggacacaaaggttctccacgtccccatca	g	.	PASS	PRECISE;SVTYPE=DEL;SVLEN=-49;END=146224897;CIPOS=-36,36;CILEN=-0,0;RE=2;RNAMES=NULL;STRAND=+-	GT:DR:DV:PL:GQ	./.:.:2:.,.,.:.
chr3	146672620	cuteSV.DUP.47	a	<DUP>	.	PASS	PRECISE;SVTYPE=DUP;SVLEN=4755;END=146677375;RE=2;STRAND=-+;RNAMES=NULL	GT:DR:DV:PL:GQ	./.:.:2:.,.,.:.
chr3	147568727	cuteSV.DEL.1021	atgttatgttatgttatattatgttatgttatgttatgttatgtt	a	.	PASS	PRECISE;SVTYPE=DEL;SVLEN=-44;END=147568771;CIPOS=-6,6;CILEN=-8,8;RE=2;RNAMES=NULL;STRAND=+-	GT:DR:DV:PL:GQ	./.:.:2:.,.,.:.
chr3	149079464	cuteSV.DEL.1022	ctatctcattaaaaagtatataattataaatctttgttgataggtatactacata	c	.	PASS	PRECISE;SVTYPE=DEL;SVLEN=-54;END=149079518;CIPOS=-0,0;CILEN=-0,0;RE=3;RNAMES=NULL;STRAND=+-	GT:DR:DV:PL:GQ	./.:.:3:.,.,.:.
chr3	149533898	cuteSV.DEL.1023	AGATACTAGCTAAAAATTGCATATTgcttact	A	.	PASS	PRECISE;SVTYPE=DEL;SVLEN=-31;END=149533929;CIPOS=-0,0;CILEN=-0,0;RE=7;RNAMES=NULL;STRAND=+-	GT:DR:DV:PL:GQ	./.:.:7:.,.,.:.
chr3	149540080	cuteSV.INS.880	T	TCACACACACACACACACACACACACACACAC	.	PASS	PRECISE;SVTYPE=INS;SVLEN=31;END=149540080;CIPOS=-0,0;CILEN=-1,1;RE=2;RNAMES=NULL	GT:DR:DV:PL:GQ	./.:.:2:.,.,.:.
chr3	149550689	cuteSV.DEL.1024	GACTGCTGTTCAAGATACAGAGTAATAGAAAAACAAAGCAAAACAAAATACAGGAAAAGCAAGGGTTATAAAAGACTGCTTGAATATCTGCTGACATTTTCCATAAGCACGTGATGATTTAAAAAGAAAATTTCAAAGATGGCTTAACTTCCGTATCAGTTTTCACAGGTAGTTAGCAAAGCCTTGCTAAATTAACTTCAGTTACATATATTCCAAATTATCTATCTTTTAGTTTTTTTTTTTCTTTAAAAAGCTTGCTTCTATAATAAAACCACATCAACTATTCCAAATAACACTTCTAACATCATCCTTTAAGAGTAGAACAGGTAAAGCCggcacggtggctcaggcagtaatcccagcactttgggaggctgaggcgggcaaatcacctgaggtcgggagtttgagaccagcctgaccaacatggagaaaccccatctctattaaaaatacaaaattagctgggcatagtggtgcatgcctttaatcccagctactcgggagtctgcggcaggagaatcgtttgaacccaggaggcaggaggttgcggtgagccaagaccacgccattgctctccagcctgggcagcaagagtgaaacttcgtctccaaaaaaaaaaGAGTAGAACAGGTAGAGGCTGACATTGTTTTTAAAACTTGAATGCAGTCTCTTCAAAATAGGTAAATATGCAACATTCAAAGGCATACACTGGGTAATACACTTGATATGGCATCTGGGAAACTTCCTCCTTGGAACAAGTGTTTAATTCAGTTTGATATTTGGGCCAGTAAGTTCATATAAACTTCATCAGAAACACTTTCCAGGAACCTAAACCCAACATGAGAGGGGAGCATAAAAGCTTCCAAAAGTTAGAATGCAAAGCTTTACAATCACCTCATTCTCTTCTTCTCTGTCACAGagggtgaccaattatcctggtttgcctgggactgaggggtttcccagaacacaggtcacagtgctaaatctgggaaagtcccaggcaaatgggatggtttttcactcCAGGCCTATGGCCATCCATAGACCTAGGGCTAACTCAGGGCAGCAGAACTCAAATTTCCTATTTCCACCCTAATGCCTTCCCTTAAAAAGAGAACCAGGAGCCAGTACAAAATGACCTTTCATTATTCAGAACTGTCAGGCTATCCAGATTAGCTGTCAGTGTGTCCTCCTTGGATTAAAAATTGGTGGTTGTCCTTTTGTATCCATATTATGTGATAATTGGAATGGGAATATTACATACTCATTTTGTCTGTAATTTTTGAAGGAAATCAAGCACTATTTATGACATTTATTTTATGACTGCATTATATCACCCATAAACATGCACTTGGTTAAATGCAAAAGTCAGGAAAACCTTTCCTGTTGGACTCCTGGTTGAGCCATACATCTGAAGTAAAGCTCTTTTAAGAAACATTGAACTATTCTCTTCCTGTGATTTGAACTAACTCTCATGTTCCTGGACTTGTGCTCTTTATAAACAAGACCTGGGAAAGAGCAAAGTCTCCCCCTACCCCTCAGGACCAATCACAATGATATGGATCTTCCTTTCTTACAAAAATGGAACAAAAATAATTTTAGTGCATTTCAAATCTGATTAAGGCACAGAGTAGGCACTAAATACATTCTCCCCAAAGTAAGGTTAAG	G	.	PASS	PRECISE;SVTYPE=DEL;SVLEN=-1673;END=149552362;CIPOS=-2,2;CILEN=-1,1;RE=7;RNAMES=NULL;STRAND=+-	GT:DR:DV:PL:GQ	./.:.:7:.,.,.:.
chr3	149556383	cuteSV.DEL.1025	cagccttgccaacatagtgaaaccccgtctctactaaaattacaaaaattagc	c	.	PASS	PRECISE;SVTYPE=DEL;SVLEN=-52;END=149556435;CIPOS=-88,88;CILEN=-4,4;RE=2;RNAMES=NULL;STRAND=+-	GT:DR:DV:PL:GQ	./.:.:2:.,.,.:.
chr3	149660230	cuteSV.DEL.1026	TAATTCAGAAGTCACAAGGCTGACTTGATGA	T	.	PASS	PRECISE;SVTYPE=DEL;SVLEN=-30;END=149660260;CIPOS=-90,90;CILEN=-0,0;RE=2;RNAMES=NULL;STRAND=+-	GT:DR:DV:PL:GQ	./.:.:2:.,.,.:.
chr3	149688269	cuteSV.INV.124	t	<INV>	.	PASS	PRECISE;SVTYPE=INV;SVLEN=248;END=149688517;RE=2;STRAND=--;RNAMES=NULL	GT:DR:DV:PL:GQ	./.:.:2:.,.,.:.
chr3	150135406	cuteSV.INS.881	A	ATTCCCAAAAGGCTCATAAACACATCTTAGTTGCTACATGAGGCATGTTGGATATCAGAAAATAAAGTCT	.	PASS	PRECISE;SVTYPE=INS;SVLEN=69;END=150135406;CIPOS=-2,2;CILEN=-8,8;RE=2;RNAMES=NULL	GT:DR:DV:PL:GQ	./.:.:2:.,.,.:.
chr3	151558008	cuteSV.INS.882	t	tTATATATATATTATATATATTATATATAATATATATATATATAATATATATATAT	.	PASS	PRECISE;SVTYPE=INS;SVLEN=55;END=151558008;CIPOS=-0,0;CILEN=-0,0;RE=2;RNAMES=NULL	GT:DR:DV:PL:GQ	./.:.:2:.,.,.:.
chr3	151785430	cuteSV.DEL.1027	tacatatacatatacatatacatatacatatacatatacatatacatatacatatacatata	t	.	PASS	PRECISE;SVTYPE=DEL;SVLEN=-61;END=151785491;CIPOS=-11,11;CILEN=-1,1;RE=2;RNAMES=NULL;STRAND=+-	GT:DR:DV:PL:GQ	./.:.:2:.,.,.:.
chr3	151791308	cuteSV.INS.883	a	aTATTTTATGTATGTAAATTATATTTTATGTATGTAATTA	.	PASS	PRECISE;SVTYPE=INS;SVLEN=39;END=151791308;CIPOS=-6,6;CILEN=-6,6;RE=2;RNAMES=NULL	GT:DR:DV:PL:GQ	./.:.:2:.,.,.:.
chr3	152694805	cuteSV.DEL.1028	TGGAATATATACATAGAACATATATATATTTGGAATATATATATGGAACA	T	.	PASS	PRECISE;SVTYPE=DEL;SVLEN=-49;END=152694854;CIPOS=-11,11;CILEN=-11,11;RE=2;RNAMES=NULL;STRAND=+-	GT:DR:DV:PL:GQ	./.:.:2:.,.,.:.
chr3	153301262	cuteSV.DEL.1029	atatgcatatatatgtgtatatatatatatacatatatatatgcatatatatgtgtatatatatatacatata	a	.	PASS	PRECISE;SVTYPE=DEL;SVLEN=-72;END=153301334;CIPOS=-9,9;CILEN=-0,0;RE=2;RNAMES=NULL;STRAND=+-	GT:DR:DV:PL:GQ	./.:.:2:.,.,.:.
chr3	153336391	cuteSV.INS.884	t	tTATATATATATATATATATATATATATATATATATATATATATATATATATATATATATATAT	.	PASS	PRECISE;SVTYPE=INS;SVLEN=63;END=153336391;CIPOS=-0,0;CILEN=-10,10;RE=3;RNAMES=NULL	GT:DR:DV:PL:GQ	./.:.:3:.,.,.:.
chr3	155948792	cuteSV.DEL.1030	CACTTTAGTGATCACTTAAAGTGATCAACTCCTT	C	.	PASS	PRECISE;SVTYPE=DEL;SVLEN=-33;END=155948825;CIPOS=-0,0;CILEN=-0,0;RE=5;RNAMES=NULL;STRAND=+-	GT:DR:DV:PL:GQ	./.:.:5:.,.,.:.
chr3	158517755	cuteSV.DEL.1031	aattttttttttttttttttttttttttttt	a	.	PASS	PRECISE;SVTYPE=DEL;SVLEN=-30;END=158517785;CIPOS=-0,0;CILEN=-0,0;RE=2;RNAMES=NULL;STRAND=+-	GT:DR:DV:PL:GQ	./.:.:2:.,.,.:.
chr3	161703877	cuteSV.DEL.1032	acacatatgtatacacatacatatgtgtatacacacgtatgtgtatacaca	a	.	PASS	PRECISE;SVTYPE=DEL;SVLEN=-50;END=161703927;CIPOS=-14,14;CILEN=-5,5;RE=2;RNAMES=NULL;STRAND=+-	GT:DR:DV:PL:GQ	./.:.:2:.,.,.:.
chr3	162051283	cuteSV.DEL.1033	tgtcttttcctctctctctttacctctttttctctc	t	.	PASS	PRECISE;SVTYPE=DEL;SVLEN=-35;END=162051318;CIPOS=-6,6;CILEN=-0,0;RE=2;RNAMES=NULL;STRAND=+-	GT:DR:DV:PL:GQ	./.:.:2:.,.,.:.
chr3	163032749	cuteSV.INS.885	T	TGGTAATATTCGGATCAGACCAGGGTAATGATTCTGCAAATGGGAATATTCTGGTCTTCAATATAGT	.	PASS	PRECISE;SVTYPE=INS;SVLEN=66;END=163032749;CIPOS=-2,2;CILEN=-2,2;RE=2;RNAMES=NULL	GT:DR:DV:PL:GQ	./.:.:2:.,.,.:.
chr3	163047122	cuteSV.DEL.1034	tgtatgtgtgtgttatgttctgtgtatattgggttgcaatataaaatttacttctatctttcagttgtagtaaaaaagtttgaaagtcattgTGGTAATTTACATAGTCCTCTCTCCCTTCATCTTTCGGGGTAGAGAGCAATATACAATTATTTAAGCATTTTTTCAAAGGAGACTTGTGCTGGCTGAAGAAAAGATTTAAATTGTTGAATTaacaaattcacacatatagtgccatgactcaggacaaagtgacattgtggaatggagaaattgcagtggaatgcagtggaggaagaatgaccttttgaaaatgatgttaggtcaattgaatatacaaagaaggaaaaaaaacttcctcacattctacacaaaaaaacaatttcagatagaatgtatattaatctaaaaagtacaaaagtaagtctattagaataaaatgtaggggaataattgtctttcagttcagtaaagatatctgaaaaggagtgcaaaaattgctactataaaggaaaaatttgataatgtatagtatatttaaattataaattaatctattattaagaatgtgaaaaatgtaacatagaatggaaaaaatattttaaatttaattcatatatacctatacatacacacatatatgataaaggtgttacattcgaccttgtttcaaaactaaaatcagtaagacaatctaatagaaaatttggaaaaagatttgaacagggcttatagacaagaagatatcaaaatatccaaaaaaagagaaaaaagttctaactcatcaagcaatagtaaaatgcaaaacaaactcagaatgagatgctatatacaacacaacacccaccaggagagctaaatgaaaaatgctgacaagacctagtatcggcaagaatgtaaagaaaacagagctcttacacattgctggtgggagagtaaatgtgtatacctattttggtactgtctttggaaaactctttcagaatatgtctaagagctcatgataggcattctctataagcaacaattcagatttaaggtataaaacccatataaacagatagagtcatgtagtcatgttccgcataaccacatttcagtcagtgatggatcccatattctacaatggttcagtaaggatataatggagctacaaattttccattgactagtgacatggtaacattttatcacaaggcattcctcacatgtttgtggtgatgctggtgtaaacaaatctactgctttgccagtcatacaaaatgatagaaaatataacatgtacagtacagaacacttaatacataatataatatgtatagtacagaacacacaataattaatggtagtcaataaacaacaatgttacttgtttatgtatttactatcctacatttttattgttattttagatgatactcctctgcttattgaaaaaaaaaaagttagctgtaaaacagcctcaggcaagtccttcaggagatattccagaggaagctattgttatcataggagatgacagcttcatgtgtgttattgcccctggagatctttcagtgggataagatgtggaggtggaagacagtgatattgattatcctgaccctgtgtaggccagggctaatgtgcgtgtttcagtctttgtttttaataaaaaagttaaaacaattaacaagttagaaatataaaaaagcttgtagaagaaggaaatatagaaggtaaatattttgtgcagctgcacaatatgtttgtgttttaagctgttagcacaaaaggatcaacagttaaaaaattaaatttataaagtaaaaaaaaaaaagtgaccataagctaaggctaacttattgtagaaaatgtttttaataactttaaagtacactaagtttgcagttttatgaagtctaaagtagtgtaccattatgttctggagcttcattttactcacgactcattcagtgactcacagagcaacctctaggcctgcaagctctattcatggtatgtgacctagagacacataccactttttatcatttataccaaactttgttgtgctttttctatgtttaaatacacaaatatttaccaaagtgttacaattgcctgcatatttggtatagtaacatattgttcaggttttagtgtacttcacaggctggctacatcatatatcccaggtatgtagtaaggtttgtgtaaggtttctatgtacacactgtgacatttgcacaacaagaaattacctaatgatgcatttctgagaatgtgtccccattgttaagcaatacatgactatataaatatgtttaccaaaagaaatatacaagaattatttacggtttcacaactataagacccaaaccttggaagcagcccagatatatatccaggatagaatggattaagggattttggtagagctgtacttttgtatgacaacaggaattaatgggctacaactatacataacaattaaaatgactcttgtatacacagtgctaatcaaaagagattttatactcttataattcttttttttccaaatggagtctcactcttgtcaaccaggttggagtgcagtgacacgatctcggctcactgcaaccttcgcctcccaggttcaagtgattctcctgcctcagcctccgaagcaattgggattacaggtgcatgctaccactcccggctaatttttgtatttttagtagagacagggtttcatcttgttggccagactggtcttgaacctctgaccacaggtgatccacccaccttagcctcccaaaatgttgggattacaggcatgagccaccacacccggtcttttaattcgtttttatatattgtagaatgggcataattaagcataattaatggtggtcaacattgtacacttgttacctctggaggaggtgagtagtgaaggatgttgacacgttaaggcccttatggtgttgataacactttatttctctttctaatttttcacacaaatgtactcagtttgttaaaatttatcagaatggatattcaggatatgtgcatgcttttactgtatatttttcaataaaacgtttaCTTAAAACGTTCTTATTTTGTTACATTTAATTGATTGTATTGTTTAACTAAAATTAATTTTCCCCAAACCAAGTGGTAGGGAATTTGTGGAGAATAACACATCAGATATAGAAAATGTAGAAAGTATAGCGTCATGAGTAGTTTTTTTTTTATAACCATATATACAAATATTCATAGGTAGCCAAAACCTGAAGAACTAACTTTATTGTgaattccagtttggtcagttacaaaccctgtgactgaatgtacacaaattgtcaaagttctatttgttcatccttaaaaaggagtactacctaccatagatttatttgggattttattgaaatagtatattactaaaagacaagatgcatagtaagcccttcgtaaatgctatttatCTTCCCTTTTGTTGTTTAAAATTATTTGAGGTTGCTTATATTCTATGAATGCTCCCTTCCTAAATTTTCATTTGGATCAAATTGGTTGAAAACACTATCAAATATTTTTCAAACCATTAAAACTCCCCATTACATACAAGGAAAAAGAAAAGTCCTCTCTAATTACGTTGGCTACTAAGACACTGTTAATCAGCAGTTTTGCCTAGCTATCTCTGGCAGAGGAAGCAGTTGTGGTAACAACAACTGGGTCACCTTCTTAACAACTTTATTATACAGTAGTTCATGTATTTTCTTGTTGTCAGATTTAGAGCACTTTGTGAAAACAATAATTGTACTGGGACTACGGCTGGCAGGCTTCCTTACTGAAAAAGAAGTCGAATGAGGTTGCTGTACTTTTAACTGTTAAAAGGCAAATGAAGCACTCTGTGTAGTTTTATCAAGGAATTACACTGGCTCTAACATTGAAACTAATTAATATTGTTTTGAATAGAAAATAGTGAATCTGTGCAATGTCTTCCTGAGAACAAGTTAGTGAATTCCTCATAAAAATGCTGTTTTGGGTTACCAGCACCAGAGGGATGTTTTGAACACAAGTAAAGGAGCCATAAAATGAATTGTTTGGGTGTGTTTAGTTCATTGAAATTCATGTTTCAAATAAAACAAGGCAAATCTTCCAAATCTTTTATGTAAATGACATTAAAAGGGAAGACAGACT	t	.	PASS	PRECISE;SVTYPE=DEL;SVLEN=-4178;END=163051300;CIPOS=-4,4;CILEN=-8,8;RE=2;RNAMES=NULL;STRAND=+-	GT:DR:DV:PL:GQ	./.:.:2:.,.,.:.
chr3	164240884	cuteSV.INS.886	a	aTATATATATATATATATATATATATATATATATATATATATATATATATATATATATATATATATATATATATATATATATATATATATATATATATATATATATATATA	.	PASS	PRECISE;SVTYPE=INS;SVLEN=110;END=164240884;CIPOS=-0,0;CILEN=-6,6;RE=2;RNAMES=NULL	GT:DR:DV:PL:GQ	./.:.:2:.,.,.:.
chr3	165479204	cuteSV.INS.887	g	gATATATATATATATATATATATATATATATATATATATATATAT	.	PASS	PRECISE;SVTYPE=INS;SVLEN=44;END=165479204;CIPOS=-0,0;CILEN=-4,4;RE=3;RNAMES=NULL	GT:DR:DV:PL:GQ	./.:.:3:.,.,.:.
chr3	169140690	cuteSV.DEL.1035	AAAAAAATCTGAAATGAAATAACTCACAGAAATCTACTGG	A	.	PASS	PRECISE;SVTYPE=DEL;SVLEN=-39;END=169140729;CIPOS=-53,53;CILEN=-0,0;RE=2;RNAMES=NULL;STRAND=+-	GT:DR:DV:PL:GQ	./.:.:2:.,.,.:.
chr3	170198020	cuteSV.DEL.1036	caaaaaaaaaaaaaaaaaaaaaaaaaaaaaaaaaaa	c	.	PASS	PRECISE;SVTYPE=DEL;SVLEN=-35;END=170198055;CIPOS=-0,0;CILEN=-1,1;RE=2;RNAMES=NULL;STRAND=+-	GT:DR:DV:PL:GQ	./.:.:2:.,.,.:.
chr3	170694719	cuteSV.INS.888	t	tATATATATATATATATATATATATATATATATATATATAT	.	PASS	PRECISE;SVTYPE=INS;SVLEN=40;END=170694719;CIPOS=-27,27;CILEN=-5,5;RE=2;RNAMES=NULL	GT:DR:DV:PL:GQ	./.:.:2:.,.,.:.
chr3	175013152	cuteSV.INS.889	a	aATGTAATACATATTTATATATAATATAAAATACATATTTATATATAAATATGTACACATATTTATATATAAATATGT	.	PASS	PRECISE;SVTYPE=INS;SVLEN=77;END=175013152;CIPOS=-41,41;CILEN=-10,10;RE=3;RNAMES=NULL	GT:DR:DV:PL:GQ	./.:.:3:.,.,.:.
chr3	175730397	cuteSV.INS.890	a	aATATATATATATATATATATATATATATATATATATATATATATA	.	PASS	PRECISE;SVTYPE=INS;SVLEN=45;END=175730397;CIPOS=-0,0;CILEN=-4,4;RE=2;RNAMES=NULL	GT:DR:DV:PL:GQ	./.:.:2:.,.,.:.
chr3	176788277	cuteSV.DEL.1037	taaaaatacaaaaaattagccgggcgcggtggctcacgcctgtaattgcagcactttggaaggccgaggcgggcagatcacgaagtcaggagatagcgaccacggtgaaaccccgtctctac	t	.	PASS	PRECISE;SVTYPE=DEL;SVLEN=-121;END=176788398;CIPOS=-11,11;CILEN=-0,0;RE=2;RNAMES=NULL;STRAND=+-	GT:DR:DV:PL:GQ	./.:.:2:.,.,.:.
chr3	177011299	cuteSV.INS.891	a	aGCTTGAACCTGGGAGGTGGAGGTTGTAGTGAGCCGAGATC	.	PASS	PRECISE;SVTYPE=INS;SVLEN=40;END=177011299;CIPOS=-18,18;CILEN=-0,0;RE=2;RNAMES=NULL	GT:DR:DV:PL:GQ	./.:.:2:.,.,.:.
chr3	177082746	cuteSV.INS.892	t	tTATATATATATATATATATATATATATATATATATATATATATATATATATATATATATATATATATATATATATATATATATATATATATATATATATATATATATATATATATATATATATATATATA	.	PASS	PRECISE;SVTYPE=INS;SVLEN=130;END=177082746;CIPOS=-8,8;CILEN=-7,7;RE=10;RNAMES=NULL	GT:DR:DV:PL:GQ	./.:.:10:.,.,.:.
chr3	177135335	cuteSV.INS.893	t	tTGTGTGTGTGTGTGTATACATATATATATATATATATATATATATATATATATATATA	.	PASS	PRECISE;SVTYPE=INS;SVLEN=58;END=177135335;CIPOS=-0,0;CILEN=-5,5;RE=7;RNAMES=NULL	GT:DR:DV:PL:GQ	./.:.:7:.,.,.:.
chr3	177141839	cuteSV.INV.125	g	<INV>	.	PASS	PRECISE;SVTYPE=INV;SVLEN=279;END=177142118;RE=2;STRAND=++;RNAMES=NULL	GT:DR:DV:PL:GQ	./.:.:2:.,.,.:.
chr3	177195447	cuteSV.INS.894	A	AGAATGGTGAAGACATGCCGAGATCCCGCCACTGCACTCCAGCCTGGGTGACAGAGCGAGACTCCGTCTCAAAAAAAAAAAAAAAAAAAA	.	PASS	PRECISE;SVTYPE=INS;SVLEN=89;END=177195447;CIPOS=-2,2;CILEN=-1,1;RE=13;RNAMES=NULL	GT:DR:DV:PL:GQ	./.:.:13:.,.,.:.
chr3	177501463	cuteSV.INS.895	a	aTTTATATATATATATATATATATATATATATATATATATATATATATATATATATATATATATATATATATATATATATATATATATA	.	PASS	PRECISE;SVTYPE=INS;SVLEN=88;END=177501463;CIPOS=-4,4;CILEN=-15,15;RE=2;RNAMES=NULL	GT:DR:DV:PL:GQ	./.:.:2:.,.,.:.
chr3	178113264	cuteSV.INS.896	a	aAAATTAATAAAAATTTATTTTTTATTTAATTTTA	.	PASS	PRECISE;SVTYPE=INS;SVLEN=34;END=178113264;CIPOS=-59,59;CILEN=-2,2;RE=2;RNAMES=NULL	GT:DR:DV:PL:GQ	./.:.:2:.,.,.:.
chr3	178141265	cuteSV.INS.897	c	cCTCCCTCCCTCCCTCCCTCCCTTCCTTCCTTCCTTCCTTCCCTCCCTCTCTCCCTCCCTCCTTCCTTCCCTTCCACCCTCCATACGTACCTTTTTCCTTCCTTCCCTCCCCTCCCTCCCTCCCTCCCTTCCTTCCTTCTTCCCTCCCTCCCTCCCTCCCTCCCTCCCTCCCTTCCTTCTTCCACCCTCCATACGTACC	.	PASS	PRECISE;SVTYPE=INS;SVLEN=198;END=178141265;CIPOS=-4,4;CILEN=-11,11;RE=2;RNAMES=NULL	GT:DR:DV:PL:GQ	./.:.:2:.,.,.:.
chr3	178832346	cuteSV.DEL.1038	ctattttaaagattattttattggtttttctacagtttaactattatgtgccaatacatgcaattatttttatttagcctacttagcattagcatttccagggcttctttccctgctccttaatattctttgtcaattttagaaaattctgtcattatctcatcaacattgtctgtagtcattctctgcctcttcacctctgggactccagttggccacatacgaggttttctcattgtatcccctacatgtcttatgctcccttttgtttttctccctccttttgtctctctttacttctttctggatacattcctatcttctaattcagcaattctttcctctgctctgcagatcaactgttaaacccatccattgagtccttaatttctcttactgtattttcaattctagaatatccaactgagtcttgttttatcatttctagttctctgcaatattttaattattgtcttttaaatctttcaacataaaaagtaaaattatagtcattataaagtctattttgatatcttcactatttgaagcccatatatacctgttctgtttttgttttctcttgtttgctttcatgttgtcttataatatctggctatgttttattaggtttctgatattatatttgcaaaatttttataaaaaataacttcaatactaggataatgttacaatgtcatcttttccaaaaattatttccacttacttctgccaggtacaagcc	c	.	PASS	PRECISE;SVTYPE=DEL;SVLEN=-741;END=178833087;CIPOS=-0,0;CILEN=-1,1;RE=2;RNAMES=NULL;STRAND=+-	GT:DR:DV:PL:GQ	./.:.:2:.,.,.:.
chr3	181715434	cuteSV.DEL.1039	Gtttttttttttttttttttttttttttttttttt	G	.	PASS	PRECISE;SVTYPE=DEL;SVLEN=-34;END=181715468;CIPOS=-0,0;CILEN=-1,1;RE=2;RNAMES=NULL;STRAND=+-	GT:DR:DV:PL:GQ	./.:.:2:.,.,.:.
chr3	183206957	cuteSV.DEL.1040	aggaaggaaggaaggaagggagggagggagggaggaaggaagggagggagg	a	.	PASS	PRECISE;SVTYPE=DEL;SVLEN=-50;END=183207007;CIPOS=-10,10;CILEN=-9,9;RE=2;RNAMES=NULL;STRAND=+-	GT:DR:DV:PL:GQ	./.:.:2:.,.,.:.
chr3	183216573	cuteSV.DEL.1041	atatatatattttttttttttttttttttttt	a	.	PASS	PRECISE;SVTYPE=DEL;SVLEN=-31;END=183216604;CIPOS=-0,0;CILEN=-2,2;RE=2;RNAMES=NULL;STRAND=+-	GT:DR:DV:PL:GQ	./.:.:2:.,.,.:.
chr3	184025018	cuteSV.INS.898	t	tTATATATAATATATATTTTAAATATATATTATATTA	.	PASS	PRECISE;SVTYPE=INS;SVLEN=36;END=184025018;CIPOS=-8,8;CILEN=-2,2;RE=2;RNAMES=NULL	GT:DR:DV:PL:GQ	./.:.:2:.,.,.:.
chr3	184502732	cuteSV.DEL.1042	GTAGAGAGGTGTGGCTGAAATCCAGAGGAGACAGAGGGGTGTGGCTGAAATCCAGAGGAGG	G	.	PASS	PRECISE;SVTYPE=DEL;SVLEN=-60;END=184502792;CIPOS=-59,59;CILEN=-25,25;RE=3;RNAMES=NULL;STRAND=+-	GT:DR:DV:PL:GQ	./.:.:3:.,.,.:.
chr3	185453887	cuteSV.INS.899	t	tATATATGTGATACATATATATGAGATATATATGTGATACATATATGAGATATATATGTGATGATACATATATATGA	.	PASS	PRECISE;SVTYPE=INS;SVLEN=76;END=185453887;CIPOS=-46,46;CILEN=-5,5;RE=3;RNAMES=NULL	GT:DR:DV:PL:GQ	./.:.:3:.,.,.:.
chr3	185453899	cuteSV.INS.900	a	aATATGTGATACATATATATGAGATATATATGGATACATATATATGAG	.	PASS	PRECISE;SVTYPE=INS;SVLEN=47;END=185453899;CIPOS=-83,83;CILEN=-2,2;RE=7;RNAMES=NULL	GT:DR:DV:PL:GQ	./.:.:7:.,.,.:.
chr3	185453927	cuteSV.INS.901	a	aGATACATATATATGATATATATGTGATACATATATATGTAGTATATATATGTGTGATACACATATATGAGATATATATGATACATATATAATGAGATATA	.	PASS	PRECISE;SVTYPE=INS;SVLEN=100;END=185453927;CIPOS=-84,84;CILEN=-0,0;RE=2;RNAMES=NULL	GT:DR:DV:PL:GQ	./.:.:2:.,.,.:.
chr3	185455343	cuteSV.INS.902	a	aGATGAGGGAGTGTGAGATATATATATGATATATA	.	PASS	PRECISE;SVTYPE=INS;SVLEN=34;END=185455343;CIPOS=-29,29;CILEN=-1,1;RE=2;RNAMES=NULL	GT:DR:DV:PL:GQ	./.:.:2:.,.,.:.
chr3	185455674	cuteSV.INS.903	a	aATATGATATATGTGACATATATATCATATATATGATATATATGACATATATATCATATA	.	PASS	PRECISE;SVTYPE=INS;SVLEN=59;END=185455674;CIPOS=-2,2;CILEN=-5,5;RE=2;RNAMES=NULL	GT:DR:DV:PL:GQ	./.:.:2:.,.,.:.
chr3	185478839	cuteSV.DEL.1043	ctccagcctgggcgacagagtgagactctgtctcaaaaaaaaaaaaagaaaaaaacaaaacaaaACAAAACTCTTTAGACTAAGAAATACAGAAAGATCAGACAATGGCAAAAGAAAAAGGAAGTCTTTATTATT	c	.	PASS	PRECISE;SVTYPE=DEL;SVLEN=-134;END=185478973;CIPOS=-54,54;CILEN=-9,9;RE=2;RNAMES=NULL;STRAND=+-	GT:DR:DV:PL:GQ	./.:.:2:.,.,.:.
chr3	185483713	cuteSV.INS.904	t	tTTTTTTTTTTTTTTGGTTTGTTGGTTTGGTTTT	.	PASS	PRECISE;SVTYPE=INS;SVLEN=33;END=185483713;CIPOS=-0,0;CILEN=-0,0;RE=2;RNAMES=NULL	GT:DR:DV:PL:GQ	./.:.:2:.,.,.:.
chr3	185660295	cuteSV.DEL.1044	GCTGAGGTTTGGAGTCTGGTGACCCAGCTTTCAC	G	.	PASS	PRECISE;SVTYPE=DEL;SVLEN=-33;END=185660328;CIPOS=-63,63;CILEN=-1,1;RE=2;RNAMES=NULL;STRAND=+-	GT:DR:DV:PL:GQ	./.:.:2:.,.,.:.
chr3	185677070	cuteSV.INS.905	a	aATATATATATATATATATATATATATATAGAGAGA	.	PASS	PRECISE;SVTYPE=INS;SVLEN=35;END=185677070;CIPOS=-0,0;CILEN=-3,3;RE=3;RNAMES=NULL	GT:DR:DV:PL:GQ	./.:.:3:.,.,.:.
chr3	185794266	cuteSV.DEL.1045	cCAGAGCAGATCCTAGAGACCCGGGCTGCCCTCATATCACAGGTGTGTCTGGCTCCTTATCCTCACACAGGCAGTTGTTCCTAAATATTTCTTTGCTAAGGACTTaatcatagactcacagaattctagaacagacaggaaggttgagtatcaactaacttacatcctcgcattactgatgagaaaactaacagcccaatggggga	c	.	PASS	PRECISE;SVTYPE=DEL;SVLEN=-205;END=185794471;CIPOS=-7,7;CILEN=-3,3;RE=6;RNAMES=NULL;STRAND=+-	GT:DR:DV:PL:GQ	./.:.:6:.,.,.:.
chr3	185818027	cuteSV.INV.126	T	<INV>	.	PASS	PRECISE;SVTYPE=INV;SVLEN=40;END=185818067;RE=2;STRAND=--;RNAMES=NULL	GT:DR:DV:PL:GQ	./.:.:2:.,.,.:.
chr3	186063749	cuteSV.INV.127	C	<INV>	.	PASS	PRECISE;SVTYPE=INV;SVLEN=137;END=186063886;RE=2;STRAND=++;RNAMES=NULL	GT:DR:DV:PL:GQ	./.:.:2:.,.,.:.
chr3	186714228	cuteSV.INS.906	a	aAAGAAAGAAAGAAAGAAAGAAACAAAGAAAGAAAGAAAGAAAGAAAGAAAGAAAA	.	PASS	PRECISE;SVTYPE=INS;SVLEN=55;END=186714228;CIPOS=-51,51;CILEN=-2,2;RE=2;RNAMES=NULL	GT:DR:DV:PL:GQ	./.:.:2:.,.,.:.
chr3	186717856	cuteSV.DEL.1046	caccaccatcacccaccaccaccaccacaaccaccaccacc	c	.	PASS	PRECISE;SVTYPE=DEL;SVLEN=-40;END=186717896;CIPOS=-6,6;CILEN=-0,0;RE=2;RNAMES=NULL;STRAND=+-	GT:DR:DV:PL:GQ	./.:.:2:.,.,.:.
chr3	186788078	cuteSV.INV.128	T	<INV>	.	PASS	PRECISE;SVTYPE=INV;SVLEN=493;END=186788571;RE=2;STRAND=++;RNAMES=NULL	GT:DR:DV:PL:GQ	./.:.:2:.,.,.:.
chr3	186984744	cuteSV.DEL.1047	cctccctccctccctccctccctccttccttccttcccttcctcccttccttccttccttccatccttccttccttc	c	.	PASS	PRECISE;SVTYPE=DEL;SVLEN=-76;END=186984820;CIPOS=-18,18;CILEN=-9,9;RE=2;RNAMES=NULL;STRAND=+-	GT:DR:DV:PL:GQ	./.:.:2:.,.,.:.
chr3	187718116	cuteSV.INS.907	A	AAGCATGGCTATCTGTGAAGCGTAAGGGTCCTTCTAATGGCAGACTCCCCC	.	PASS	PRECISE;SVTYPE=INS;SVLEN=50;END=187718116;CIPOS=-14,14;CILEN=-1,1;RE=5;RNAMES=NULL	GT:DR:DV:PL:GQ	./.:.:5:.,.,.:.
chr3	188249831	cuteSV.INS.908	a	aTCACACACACACACACACACACACACACACAC	.	PASS	PRECISE;SVTYPE=INS;SVLEN=32;END=188249831;CIPOS=-0,0;CILEN=-2,2;RE=3;RNAMES=NULL	GT:DR:DV:PL:GQ	./.:.:3:.,.,.:.
chr3	188250699	cuteSV.DEL.1048	ttttcctctttcttttctttctttctctctttctttctttctttctttctttctttctttctttct	t	.	PASS	PRECISE;SVTYPE=DEL;SVLEN=-65;END=188250764;CIPOS=-9,9;CILEN=-15,15;RE=2;RNAMES=NULL;STRAND=+-	GT:DR:DV:PL:GQ	./.:.:2:.,.,.:.
chr3	188277837	cuteSV.INV.129	G	<INV>	.	PASS	PRECISE;SVTYPE=INV;SVLEN=148;END=188277985;RE=2;STRAND=--;RNAMES=NULL	GT:DR:DV:PL:GQ	./.:.:2:.,.,.:.
chr3	188309337	cuteSV.DEL.1049	TCTAATATACAGTGGAGGAGAGTAATTTTTGCATT	T	.	PASS	PRECISE;SVTYPE=DEL;SVLEN=-34;END=188309371;CIPOS=-25,25;CILEN=-2,2;RE=2;RNAMES=NULL;STRAND=+-	GT:DR:DV:PL:GQ	./.:.:2:.,.,.:.
chr3	188348124	cuteSV.DEL.1050	GAAACCATACCCtttttcttttctttctttctttttttttt	G	.	PASS	PRECISE;SVTYPE=DEL;SVLEN=-40;END=188348164;CIPOS=-81,81;CILEN=-3,3;RE=2;RNAMES=NULL;STRAND=+-	GT:DR:DV:PL:GQ	./.:.:2:.,.,.:.
chr3	188462571	cuteSV.DEL.1051	atatatatatatatatGCAtgtgtgtgtgtgtgtgt	a	.	PASS	PRECISE;SVTYPE=DEL;SVLEN=-35;END=188462606;CIPOS=-3,3;CILEN=-3,3;RE=3;RNAMES=NULL;STRAND=+-	GT:DR:DV:PL:GQ	./.:.:3:.,.,.:.
chr3	188495072	cuteSV.INS.909	t	tATATATATATATATATATATATATATATATATATATATATATATATATATATATATATATATATATATATATA	.	PASS	PRECISE;SVTYPE=INS;SVLEN=73;END=188495072;CIPOS=-10,10;CILEN=-7,7;RE=3;RNAMES=NULL	GT:DR:DV:PL:GQ	./.:.:3:.,.,.:.
chr3	188522786	cuteSV.INS.910	a	aATATATATATATATATATATATATATATATATATATATATATATATATATATATATATATATATATATATATATATATATAT	.	PASS	PRECISE;SVTYPE=INS;SVLEN=82;END=188522786;CIPOS=-0,0;CILEN=-2,2;RE=8;RNAMES=NULL	GT:DR:DV:PL:GQ	./.:.:8:.,.,.:.
chr3	188583586	cuteSV.DEL.1052	atgataacctctttccacccattttaagttccatgagg	a	.	PASS	PRECISE;SVTYPE=DEL;SVLEN=-37;END=188583623;CIPOS=-60,60;CILEN=-3,3;RE=2;RNAMES=NULL;STRAND=+-	GT:DR:DV:PL:GQ	./.:.:2:.,.,.:.
chr3	188587047	cuteSV.DEL.1053	AGAAAGTTGGCGCTCTggccgggcgcggtggctcacgcctgtaatcccagcactttgggaggccgaggcgggtggatcatgaggtcaggagatcgagaccatcctggctaacaaggtgaaaccccgtctctactaaaaatacaaaaaattagccgggcgcggtggcgggcgcctgtagtcccagctactcgggaggctgaggcaggagaatggcgtgaacccgggaagcggagcttgcagtgagccgagattgcgccactgcagtccgcagtccggcctgggcgacagagcgagactccgtctcaaaaaaaaaaaaaaaaaaaaaaaaaaaaaa	A	.	PASS	PRECISE;SVTYPE=DEL;SVLEN=-333;END=188587380;CIPOS=-2,2;CILEN=-1,1;RE=24;RNAMES=NULL;STRAND=+-	GT:DR:DV:PL:GQ	./.:.:24:.,.,.:.
chr3	188588333	cuteSV.DEL.1054	CATCACTGTGTCCCTCCCCTGCCCTTCTTATGCCCTAA	C	.	PASS	PRECISE;SVTYPE=DEL;SVLEN=-37;END=188588370;CIPOS=-15,15;CILEN=-4,4;RE=2;RNAMES=NULL;STRAND=+-	GT:DR:DV:PL:GQ	./.:.:2:.,.,.:.
chr3	188602166	cuteSV.INS.911	a	aATATATATAATATATATATAATATATATATAATATATATAATATATATATATATATATAATATATATATAATATATATATTATATATATATATATAATATATATATAATATATATATTATATATAT	.	PASS	PRECISE;SVTYPE=INS;SVLEN=126;END=188602166;CIPOS=-0,0;CILEN=-2,2;RE=2;RNAMES=NULL	GT:DR:DV:PL:GQ	./.:.:2:.,.,.:.
chr3	188613294	cuteSV.INS.912	t	tCTATATCTATACCTATATCTATATCTATATCTATATCTATA	.	PASS	PRECISE;SVTYPE=INS;SVLEN=41;END=188613294;CIPOS=-10,10;CILEN=-2,2;RE=8;RNAMES=NULL	GT:DR:DV:PL:GQ	./.:.:8:.,.,.:.
chr3	188657272	cuteSV.INS.913	t	tTATATATATATATATATATATATATATATATATATATATATATATAT	.	PASS	PRECISE;SVTYPE=INS;SVLEN=47;END=188657272;CIPOS=-11,11;CILEN=-3,3;RE=12;RNAMES=NULL	GT:DR:DV:PL:GQ	./.:.:12:.,.,.:.
chr3	188658150	cuteSV.INS.914	t	tCTTTCAGTTTAGTTTAGTTTATTAGCTTTA	.	PASS	PRECISE;SVTYPE=INS;SVLEN=30;END=188658150;CIPOS=-6,6;CILEN=-0,0;RE=4;RNAMES=NULL	GT:DR:DV:PL:GQ	./.:.:4:.,.,.:.
chr3	188755812	cuteSV.DEL.1055	aaaaaaaaaaaaaaaaaaaaaaaaaaaaaaaaaaaaaaaaaa	a	.	PASS	PRECISE;SVTYPE=DEL;SVLEN=-41;END=188755853;CIPOS=-3,3;CILEN=-2,2;RE=15;RNAMES=NULL;STRAND=+-	GT:DR:DV:PL:GQ	./.:.:15:.,.,.:.
chr3	188784383	cuteSV.DEL.1056	TATATATTCCATCATATATATATATTCCATCATATATATATATTCCATCATATATATATATTCCATCATATATATATATTCCATCATATATATATATTCCATCATATATATATTCCATCATATATATATATTCCATCATATATATATATTCCATCATATATATATATTCCATCATATATATATTCCATCATATATATATTCCATCATATATATATATTCCATCATATATATATATTCCATCATATATATATATTCCATCATATATATATATTCCATCATATATATATTCCATCATATATATATATTCCATCATATATATATATTCCATCATATATATATATTTCCATCATATATATATTCCATCATATATATATTCCATCATATATATATATTCCATCATATATATATATTCCATCATATATATATATTCCATCATATATATATATTCCATCATATATATATATTCCATCATATATATATATTCCATCATATATATATATTCCATCATATATATATATTCCATCATATATATATATTCCATCATATATATATATTCCATCATATATATATATTCCATCATATATATATATTCCATCATATATATATATTCCATCATATATATATATTCCATCATATATATATTCCATCATCATATATATATTCCATCATATATATATATTCCATCATATATATATATTCC	T	.	PASS	PRECISE;SVTYPE=DEL;SVLEN=-699;END=188785082;CIPOS=-60,60;CILEN=-34,34;RE=13;RNAMES=NULL;STRAND=+-	GT:DR:DV:PL:GQ	./.:.:13:.,.,.:.
chr3	188784508	cuteSV.DEL.1057	ATATATTCCATCATATATATATATTCCATCATATATATATATTCCATCATAT	A	.	PASS	PRECISE;SVTYPE=DEL;SVLEN=-51;END=188784559;CIPOS=-313,313;CILEN=-6,6;RE=2;RNAMES=NULL;STRAND=+-	GT:DR:DV:PL:GQ	./.:.:2:.,.,.:.
chr3	188784860	cuteSV.BND.136	N	N]chrX:112599108]	.	PASS	PRECISE;SVTYPE=BND;RE=2;RNAMES=NULL	GT:DR:DV:PL:GQ	./.:.:2:.,.,.:.
chr3	188785439	cuteSV.DEL.1058	CATATATATATATTCCATCATATATATATATTCCATCATATATAT	C	.	PASS	PRECISE;SVTYPE=DEL;SVLEN=-44;END=188785483;CIPOS=-21,21;CILEN=-9,9;RE=6;RNAMES=NULL;STRAND=+-	GT:DR:DV:PL:GQ	./.:.:6:.,.,.:.
chr3	188804245	cuteSV.INS.915	t	tTATATATATATATATATATATATATATATATATATATATATATATATATATATATAT	.	PASS	PRECISE;SVTYPE=INS;SVLEN=57;END=188804245;CIPOS=-0,0;CILEN=-7,7;RE=8;RNAMES=NULL	GT:DR:DV:PL:GQ	./.:.:8:.,.,.:.
chr3	188860619	cuteSV.INV.130	A	<INV>	.	PASS	PRECISE;SVTYPE=INV;SVLEN=333;END=188860952;RE=2;STRAND=--;RNAMES=NULL	GT:DR:DV:PL:GQ	./.:.:2:.,.,.:.
chr3	189682543	cuteSV.DEL.1059	aaaaaaaaaaaaatatatatatatatatatat	a	.	PASS	PRECISE;SVTYPE=DEL;SVLEN=-31;END=189682574;CIPOS=-0,0;CILEN=-0,0;RE=11;RNAMES=NULL;STRAND=+-	GT:DR:DV:PL:GQ	./.:.:11:.,.,.:.
chr3	189724784	cuteSV.DEL.1060	ttcgtgctgagcactgttccaggccttgggggat	t	.	PASS	PRECISE;SVTYPE=DEL;SVLEN=-33;END=189724817;CIPOS=-104,104;CILEN=-1,1;RE=2;RNAMES=NULL;STRAND=+-	GT:DR:DV:PL:GQ	./.:.:2:.,.,.:.
chr3	189725601	cuteSV.DEL.1061	TTTGAAGGGAACCACACGAGGGAATTTAGCAATATG	T	.	PASS	PRECISE;SVTYPE=DEL;SVLEN=-35;END=189725636;CIPOS=-58,58;CILEN=-4,4;RE=2;RNAMES=NULL;STRAND=+-	GT:DR:DV:PL:GQ	./.:.:2:.,.,.:.
chr3	189760111	cuteSV.DEL.1062	aaatgagatttgggtggggatgcagaaccaaaccatt	a	.	PASS	PRECISE;SVTYPE=DEL;SVLEN=-36;END=189760147;CIPOS=-115,115;CILEN=-5,5;RE=2;RNAMES=NULL;STRAND=+-	GT:DR:DV:PL:GQ	./.:.:2:.,.,.:.
chr3	189764383	cuteSV.INV.131	T	<INV>	.	PASS	PRECISE;SVTYPE=INV;SVLEN=212;END=189764595;RE=2;STRAND=++;RNAMES=NULL	GT:DR:DV:PL:GQ	./.:.:2:.,.,.:.
chr3	189858109	cuteSV.DEL.1063	gaaaatgttgtgtataggccgggcgcggtggctcacgcctgtaatcccagcactttgggaggccgaggcgggcggatcacgaggtcaggagatcgagaccatcctggctaacacggtgaaaccccgtctctactaaaaatacaaaaaattagccgggcgaggtggcgggcgcctgtagtcccagctactcgggaggctgaggcaggagaatggcgtgaaccccagggggcggagcctgcagtgagccgagattgcgccactgcactccagcctgggcgacagcgagactccgtctcaaaaaaaaaaaaaaaaaaaaaaaaaa	g	.	PASS	PRECISE;SVTYPE=DEL;SVLEN=-321;END=189858430;CIPOS=-4,4;CILEN=-0,0;RE=9;RNAMES=NULL;STRAND=+-	GT:DR:DV:PL:GQ	./.:.:9:.,.,.:.
chr3	189875595	cuteSV.INS.916	a	aATATATATATATACATATATATATATATATATATATATATATATAT	.	PASS	PRECISE;SVTYPE=INS;SVLEN=46;END=189875595;CIPOS=-11,11;CILEN=-4,4;RE=7;RNAMES=NULL	GT:DR:DV:PL:GQ	./.:.:7:.,.,.:.
chr3	191007865	cuteSV.DEL.1064	aagaaagaaagaaagaaagaaagagaaagaaagaaagaaagaaaga	a	.	PASS	PRECISE;SVTYPE=DEL;SVLEN=-45;END=191007910;CIPOS=-29,29;CILEN=-11,11;RE=3;RNAMES=NULL;STRAND=+-	GT:DR:DV:PL:GQ	./.:.:3:.,.,.:.
chr3	192071481	cuteSV.DEL.1065	aggggatgatatgatggcttaacttgggctcagaggcctgacattcctgtcttcttatattaataagaaaaataaaacgaaatagtggtaaagtgttgggacagcgaacatttttggtgggtggtatggagagataatgggcgatgtttctcagggctgcttcgagcgggattaggggcggcgtgggaacctagagtgggagaggttaagctgaaggaagattttgtggtaaggggtgatattgtgagactgttagaagaaacatttgtcatttagaattattggtgatggcctggatacggttttgtatgaattgaaaatctaaacagaataagagaaggagaaaaacaggtattaaaggtctaagaattgggaggacctaggacatctaattagagtacctaaggagattcagcatagtcctgtcagcaaagattatttatttacttcaagagttaagagtggtagtttggggatagcaccaggagatatcagctgtgatggcttggaaaaacagggtaaaccggcagtgtaaacaagagcagggcatgtatgagtagttgagaacggtgaataggagtatgac	a	.	PASS	PRECISE;SVTYPE=DEL;SVLEN=-585;END=192072066;CIPOS=-3,3;CILEN=-2,2;RE=2;RNAMES=NULL;STRAND=+-	GT:DR:DV:PL:GQ	./.:.:2:.,.,.:.
chr3	192828560	cuteSV.DEL.1066	tatactttatatacaataaaactcaccccccccatatatatatatatatat	t	.	PASS	PRECISE;SVTYPE=DEL;SVLEN=-50;END=192828610;CIPOS=-54,54;CILEN=-7,7;RE=6;RNAMES=NULL;STRAND=+-	GT:DR:DV:PL:GQ	./.:.:6:.,.,.:.
chr3	192828615	cuteSV.INS.917	a	aTATATATATATATATATATATATATATATATATATATATATA	.	PASS	PRECISE;SVTYPE=INS;SVLEN=42;END=192828615;CIPOS=-38,38;CILEN=-6,6;RE=3;RNAMES=NULL	GT:DR:DV:PL:GQ	./.:.:3:.,.,.:.
chr3	194077750	cuteSV.INS.918	g	gTGAATGGTTGGAGGAATGGAGGGATGGAGGGATGG	.	PASS	PRECISE;SVTYPE=INS;SVLEN=35;END=194077750;CIPOS=-7,7;CILEN=-1,1;RE=2;RNAMES=NULL	GT:DR:DV:PL:GQ	./.:.:2:.,.,.:.
chr3	194913264	cuteSV.INS.919	A	AGGAGCATGTAAACTTAAGACAGGATCCACTGAAGGTCA	.	PASS	PRECISE;SVTYPE=INS;SVLEN=38;END=194913264;CIPOS=-3,3;CILEN=-0,0;RE=2;RNAMES=NULL	GT:DR:DV:PL:GQ	./.:.:2:.,.,.:.
chr3	195494439	cuteSV.DEL.1067	AAGCTCCTCTGTATGATATCACAGTGACAGATACAGTGAAGCTCCTCTGTATGATATCACAGTGTTAGATATAGTGAAGCAGCTCTCTATGATATCACAGTGGTAGATATagtgaagctcctctgtatgatatc	A	.	PASS	PRECISE;SVTYPE=DEL;SVLEN=-133;END=195494572;CIPOS=-89,89;CILEN=-26,26;RE=2;RNAMES=NULL;STRAND=+-	GT:DR:DV:PL:GQ	./.:.:2:.,.,.:.
chr3	195622340	cuteSV.DEL.1068	CCTGGCCTGGGGAAGGTGCTTGGAGGGTGTTGAGGCCTGGCCTGGGGAAGGTGCTGGGGGGTGTTGAGGCCTGGCCTGGGGAAGG	C	.	PASS	PRECISE;SVTYPE=DEL;SVLEN=-84;END=195622424;CIPOS=-17,17;CILEN=-27,27;RE=2;RNAMES=NULL;STRAND=+-	GT:DR:DV:PL:GQ	./.:.:2:.,.,.:.
chr3	195745531	cuteSV.INS.920	t	tATATATATATATATATATATATATATTCTTTATATATATATATATATATATATATTTTATATATATATATATATATATATAT	.	PASS	PRECISE;SVTYPE=INS;SVLEN=82;END=195745531;CIPOS=-3,3;CILEN=-2,2;RE=4;RNAMES=NULL	GT:DR:DV:PL:GQ	./.:.:4:.,.,.:.
chr3	195752585	cuteSV.DEL.1069	CACCCTACATTCCACAGTGACAGAAGGTCGCTGAAGAAACCGGGAGAAGTGGCCC	C	.	PASS	PRECISE;SVTYPE=DEL;SVLEN=-54;END=195752639;CIPOS=-18,18;CILEN=-3,3;RE=6;RNAMES=NULL;STRAND=+-	GT:DR:DV:PL:GQ	./.:.:6:.,.,.:.
chr3	195759920	cuteSV.INS.921	a	aACACACACACACACACACACACGCACGCACA	.	PASS	PRECISE;SVTYPE=INS;SVLEN=31;END=195759920;CIPOS=-0,0;CILEN=-0,0;RE=4;RNAMES=NULL	GT:DR:DV:PL:GQ	./.:.:4:.,.,.:.
chr3	195760487	cuteSV.INS.922	g	gGCTGGGAAGGCGTCCAGCGCTGGGATGGAGTGGAGGGGGCTGGAAGGCGTCCAGCGCTAGGATGGATGGAGGGGGCTGAAGGGGTCCAGCGCTAGGATGGATGGAGGGGGCTGGGAAGGTCCAGCGCTAAGGGGTTGGAAGGGTGTCCAGCGCTAGGATGGAGTGGAGGGGCTGGGAAGGGGTCCAGCACTAGGGATGGGAGTGGGAGGGGCTGGGAAGGGGTCCAGCACTAGGATGGAGTGGAGGGGGCTGGGAAATCCAGCACTAGGATGGGAGTGGAGGGGCTGGGAAGGCGTCCAGCGCTAGGATGGAGTGGAGGGGGCTGGGAAGGCGTCCAAGCACTAGGATGGATGGAGGGGGCTGGGAAGGTGTCCAGCGCTAGGATGGATGGAGGGGGCTGGGAAGGGGTCCAGCACTAGATACGGAGTGGAGGGGCTGCAAGGCTTCCAGCGCTAGGATGGAGTGGAGGGGCTGGAAGGCGTCCAGCGCTAGGATGGATGGAGGGGGCTGGGAAGGCGTCCAGCGCTAGGATGGATGGAGGGGGCTGGGAAGGCGTCCAGCGCTAGATGTGGAGGGAGGGGGCTGGGGTTAACCAGCACTAGGATGGAG	.	PASS	PRECISE;SVTYPE=INS;SVLEN=609;END=195760487;CIPOS=-9,9;CILEN=-48,48;RE=6;RNAMES=NULL	GT:DR:DV:PL:GQ	./.:.:6:.,.,.:.
chr3	195760490	cuteSV.DEL.1070	gtggaggggGCTGGGAAGGCATCCAGCGCTAGGATGGATGGAGGGGGCTGGGAAGGGGTCCAGCGCTAGGATGGAGTGGAGGGGGCTGGGAAGGCGTCCAGCGCTAGTATGGAGTGAAGGGGGCTGGGAAGGCATCCAGCGCTAGGATGGAC	g	.	PASS	PRECISE;SVTYPE=DEL;SVLEN=-151;END=195760641;CIPOS=-6,6;CILEN=-0,0;RE=9;RNAMES=NULL;STRAND=+-	GT:DR:DV:PL:GQ	./.:.:9:.,.,.:.
chr3	195760494	cuteSV.INS.923	a	aGCTGGGGAGGCCTCAGCGCTAGGATGGAGTGGAGGGGCTGGGAGACGTGCCCTTCTGGGATGGAGTGGAGGGG	.	PASS	PRECISE;SVTYPE=INS;SVLEN=73;END=195760494;CIPOS=-40,40;CILEN=-41,41;RE=5;RNAMES=NULL	GT:DR:DV:PL:GQ	./.:.:5:.,.,.:.
chr3	195762453	cuteSV.INS.924	A	AGGCCCTGCACCGCCCGCACTGGGCCCTGCACCGCCACGCACCGGGCCCGGCCTGGCAACACTCCGGCCCTGCACCGCCGCACCCGGGCCCTGCACCGCAACGCGCCGGCCCTGCACCGCAACGCACCGGGCCCTGCACCGCCACGCAC	.	PASS	PRECISE;SVTYPE=INS;SVLEN=148;END=195762453;CIPOS=-11,11;CILEN=-2,2;RE=2;RNAMES=NULL	GT:DR:DV:PL:GQ	./.:.:2:.,.,.:.
chr3	195762654	cuteSV.INS.925	G	GCACCCGGCCCTGCACCGCCACGCACCAGGCCCTGCACCGCCACGCGCCCGGCCCTGCACCACAACGCACCCGGCCCTGCACCGCCACGCGCCCGGCCCTTGCACCACAACGGCACCCGGCCCTGCACCGCAAAGCACTCGGCGCACCGCCACGCGCCTGGCCCTGCACCACAACGCACCCG	.	PASS	PRECISE;SVTYPE=INS;SVLEN=181;END=195762654;CIPOS=-24,24;CILEN=-19,19;RE=10;RNAMES=NULL	GT:DR:DV:PL:GQ	./.:.:10:.,.,.:.
chr3	195764246	cuteSV.DEL.1071	GGCAGGGCAGGGCGGTGTTGGTGGAGAGCTTG	G	.	PASS	PRECISE;SVTYPE=DEL;SVLEN=-31;END=195764277;CIPOS=-7,7;CILEN=-0,0;RE=5;RNAMES=NULL;STRAND=+-	GT:DR:DV:PL:GQ	./.:.:5:.,.,.:.
chr3	195767532	cuteSV.INS.926	c	cCCACCACCATCATCACCATCACCATCACCACCACCATCATCACCACCATCAC	.	PASS	PRECISE;SVTYPE=INS;SVLEN=52;END=195767532;CIPOS=-0,0;CILEN=-1,1;RE=8;RNAMES=NULL	GT:DR:DV:PL:GQ	./.:.:8:.,.,.:.
chr3	195771111	cuteSV.INS.927	T	TGGTCGGCCTCGTGGTTGGGTTGGGGGCATTCCTGGTCAGTCTCATGGGTTGGGTTGGGGGTATTCCTGGTCAGTCTCGTGGTTGGGTTGGGCATTCCTGGTCAGTCTCATGGTTGGGTTGTGGGGTTCTCTTGGTCAGTCTCGTGGTTGGGGTTGGGGCATTCCTGGGCTCAGCCCGTGGTTGGGTTGGGGTATTCCTGGTCAGTCTCAGCGGTCGGGTTGGGGTATTCCTGGTCAGTCTCGTGGTTGGGGTTGGGGTCTCTGGTCAGTCCTTGTGGTTGGGTTGGGCATCCCCA	.	PASS	PRECISE;SVTYPE=INS;SVLEN=295;END=195771111;CIPOS=-68,68;CILEN=-51,51;RE=13;RNAMES=NULL	GT:DR:DV:PL:GQ	./.:.:13:.,.,.:.
chr3	195772166	cuteSV.DEL.1072	AACCCTCTCTCCATCGCTCAGGGGGTGGAGC	A	.	PASS	PRECISE;SVTYPE=DEL;SVLEN=-30;END=195772196;CIPOS=-8,8;CILEN=-0,0;RE=3;RNAMES=NULL;STRAND=+-	GT:DR:DV:PL:GQ	./.:.:3:.,.,.:.
chr3	195772731	cuteSV.INS.928	A	ATCATCGCTCAGGGGTGTGAACGTCACTCTGC	.	PASS	PRECISE;SVTYPE=INS;SVLEN=31;END=195772731;CIPOS=-20,20;CILEN=-0,0;RE=5;RNAMES=NULL	GT:DR:DV:PL:GQ	./.:.:5:.,.,.:.
chr3	195773574	cuteSV.DEL.1073	ACACCCTCTCGCCATCGCTCAGCAGGTGTGGACACCCTCTCTCTATCGCTCAGCAGGTGT	A	.	PASS	PRECISE;SVTYPE=DEL;SVLEN=-59;END=195773633;CIPOS=-40,40;CILEN=-1,1;RE=7;RNAMES=NULL;STRAND=+-	GT:DR:DV:PL:GQ	./.:.:7:.,.,.:.
chr3	195775465	cuteSV.INS.929	C	CCCCTTCCACACTCCATACCTCCACGGCCATACTCTTCCATAGTCATACCTTCCATGGCCATA	.	PASS	PRECISE;SVTYPE=INS;SVLEN=62;END=195775465;CIPOS=-14,14;CILEN=-1,1;RE=2;RNAMES=NULL	GT:DR:DV:PL:GQ	./.:.:2:.,.,.:.
chr3	195775776	cuteSV.DEL.1074	CCTTCCACACCCTTACCTTCCACACCCATACCTTCCACGGCCATACCTTCCACGGTCATACCTTCCACACCCATA	C	.	PASS	PRECISE;SVTYPE=DEL;SVLEN=-74;END=195775850;CIPOS=-155,155;CILEN=-28,28;RE=6;RNAMES=NULL;STRAND=+-	GT:DR:DV:PL:GQ	./.:.:6:.,.,.:.
chr3	195776427	cuteSV.DEL.1075	ACACCCATACCTTCCGCACCCATACCTTCCGCACCCATACCTTCCACACCCATACCTTCCG	A	.	PASS	PRECISE;SVTYPE=DEL;SVLEN=-60;END=195776487;CIPOS=-2,2;CILEN=-2,2;RE=2;RNAMES=NULL;STRAND=+-	GT:DR:DV:PL:GQ	./.:.:2:.,.,.:.
chr3	195776790	cuteSV.DEL.1076	CCCATACCTTCCACACCCATACCTTCCACGGCCATACCTTCCA	C	.	PASS	PRECISE;SVTYPE=DEL;SVLEN=-42;END=195776832;CIPOS=-121,121;CILEN=-5,5;RE=3;RNAMES=NULL;STRAND=+-	GT:DR:DV:PL:GQ	./.:.:3:.,.,.:.
chr3	195779209	cuteSV.INS.930	A	AGGTGACAGAGAGGATAGCCTGACCTGTGGATGCTGAGGAAGGGCTGGTGACAGGAAGAAGGATAGCCTGACCTGTGGATGCCCGAGGAAACGTCGGTGACAGGAAGACGGGTGGTAATGTCATCTGAGCTGAAGAAAGGCCGGTGACAGGAAGTGGGGTGGCGTGAGCTGTGGATACTGGGAAGTGTCTGACAAGGAGCTGGCGTGACCTGTGGATGCTGAGGAAGGGCTA	.	PASS	PRECISE;SVTYPE=INS;SVLEN=231;END=195779209;CIPOS=-33,33;CILEN=-0,0;RE=2;RNAMES=NULL	GT:DR:DV:PL:GQ	./.:.:2:.,.,.:.
chr3	195779486	cuteSV.DEL.1077	GGGGTGGCGTGACCTGTGGATGCTGAGGAAGGGCTGGTGACAGGAAGAGGGGTGGCGTGACCTGTAGATACTGAGGAAGTGCTGGTGACAGGAAGAGGGGTGGCGTGACCTGTGGATACTGAGGAAGTGTCGGTGACAGGAAGGGGGGTGGCGTGACCTGTGGATGCTGAGGAACGGCTGGTGACAGGAAGAGAGGTGGCGTGACCTGTGGATACTGAGGAAGTGTCGGTGACAGGAAGAGGGGTGGTGTCACCTGTGGATGCTGAGGAAGTGCTGGTGACAGGAAGAGGGGTGGCATGTCCTGTGGATGCCGAGGAAACGTCGGTGACAGGAAGA	G	.	PASS	PRECISE;SVTYPE=DEL;SVLEN=-335;END=195779821;CIPOS=-407,407;CILEN=-38,38;RE=5;RNAMES=NULL;STRAND=+-	GT:DR:DV:PL:GQ	./.:.:5:.,.,.:.
chr3	195779564	cuteSV.INS.931	G	GATGAGGAAGCATTGGTGACAGGAAGAGGGGTGGGTGTCACCTGTGGATGCTGAGGAAGTGTCGGTGACAGAGGAAGAGGGGTGGTGTGACCTGTAGATGCTGAGGAAGGGCTGGTGACAGGAAGAGGGTGGCAATTGTC	.	PASS	PRECISE;SVTYPE=INS;SVLEN=139;END=195779564;CIPOS=-57,57;CILEN=-14,14;RE=2;RNAMES=NULL	GT:DR:DV:PL:GQ	./.:.:2:.,.,.:.
chr3	195779827	cuteSV.INS.932	G	GGGCAATCAGTGACAGGAAAGAGAGCATGCTTGTGTCCCTGGACACTGAGAAGCACGGTGACAGGAAGAGGG	.	PASS	PRECISE;SVTYPE=INS;SVLEN=71;END=195779827;CIPOS=-31,31;CILEN=-28,28;RE=2;RNAMES=NULL	GT:DR:DV:PL:GQ	./.:.:2:.,.,.:.
chr3	195779983	cuteSV.DEL.1078	GGATGCTGAGGAAGGGCTAGTGACAGGAAGAGGCATGGTGTCACCTGTGGATACTGAGGAAGGGATGGTGACAGGAAGAGGGGTGGCGTGACCT	G	.	PASS	PRECISE;SVTYPE=DEL;SVLEN=-93;END=195780076;CIPOS=-567,567;CILEN=-4,4;RE=4;RNAMES=NULL;STRAND=+-	GT:DR:DV:PL:GQ	./.:.:4:.,.,.:.
chr3	195780355	cuteSV.INS.933	G	GTCGGTGACAGGAAGAGAGGTGGCGTGACCTGTGGATACTGAGGAG	.	PASS	PRECISE;SVTYPE=INS;SVLEN=45;END=195780355;CIPOS=-11,11;CILEN=-5,5;RE=3;RNAMES=NULL	GT:DR:DV:PL:GQ	./.:.:3:.,.,.:.
chr3	195780801	cuteSV.INS.934	A	ATGAGAGGAAAGGTTGGTGATGGTGTGGTGAGGTGGCCTGGACTTCCAGGACG	.	PASS	PRECISE;SVTYPE=INS;SVLEN=52;END=195780801;CIPOS=-57,57;CILEN=-10,10;RE=7;RNAMES=NULL	GT:DR:DV:PL:GQ	./.:.:7:.,.,.:.
chr3	195780827	cuteSV.INS.935	A	AAGGCTGGTGACAGGAAGGAGAGCGTGGCGTGACCGGTGGATACTGAGGAAGTGTCGGTGACAGGAAGAGGGGTGGCGTGACCGGTGGATGCCGAGGGAAGCGTCGGTGACAGGAGAGGTGGTGTCACCTGTGGATACTGAGAAAAGCTGGTGACAGGAAGAGGGTGGCGTGACCTGTGGATACTGAGGAAGTGTCGGTGACAGGAAGAGTCGTGGTGTCACCTGTGGATACCAGGGAAAGGCTGGTGAGAGGAAGGGGTGGCGCTGACCTGGATACTGAGGGAG	.	PASS	PRECISE;SVTYPE=INS;SVLEN=284;END=195780827;CIPOS=-76,76;CILEN=-0,0;RE=2;RNAMES=NULL	GT:DR:DV:PL:GQ	./.:.:2:.,.,.:.
chr3	195781246	cuteSV.INS.936	G	GAGGAGGGCTGGTGACTGGAAGAGGGGTGGTGTGACCTGTGGAT	.	PASS	PRECISE;SVTYPE=INS;SVLEN=43;END=195781246;CIPOS=-8,8;CILEN=-4,4;RE=2;RNAMES=NULL	GT:DR:DV:PL:GQ	./.:.:2:.,.,.:.
chr3	195782348	cuteSV.DEL.1079	GTGTCGGTGACAGGAAGCGGGGTGGCGTGACCGGTGGATGCTGAGGAAGGGCTGGTGACATGAAGAGGGTTGGCGTGACCTGTGGATGCTGAGGAAGTGTCGGTGACAGGAAGCGGGGTGGCGTGACCGGTGGATGCTGAGGAAGGGCTGGTGACATGAAGAGGGG	G	.	PASS	PRECISE;SVTYPE=DEL;SVLEN=-165;END=195782513;CIPOS=-161,161;CILEN=-38,38;RE=33;RNAMES=NULL;STRAND=+-	GT:DR:DV:PL:GQ	./.:.:33:.,.,.:.
chr3	195782625	cuteSV.INS.937	A	AGGTGACAGGAAGAGGGGTGGTGTCACCTGTGGATACTGAGGGAAAGGCT	.	PASS	PRECISE;SVTYPE=INS;SVLEN=49;END=195782625;CIPOS=-39,39;CILEN=-1,1;RE=4;RNAMES=NULL	GT:DR:DV:PL:GQ	./.:.:4:.,.,.:.
chr3	195782904	cuteSV.INS.938	G	GGGAAGAGGTAGCGTGACCTGTGGACACTGAGGGAAGGCCGTGA	.	PASS	PRECISE;SVTYPE=INS;SVLEN=43;END=195782904;CIPOS=-21,21;CILEN=-3,3;RE=4;RNAMES=NULL	GT:DR:DV:PL:GQ	./.:.:4:.,.,.:.
chr3	195783090	cuteSV.INS.939	T	TTGCCGAGGAAACGTTGGTGACAGGAGACGGGTGGTGTCACCTGTGGAAACTGAGAAGAGGAGCCAGTGACAGAAGGATGGGTGGCGTGACCTGTG	.	PASS	PRECISE;SVTYPE=INS;SVLEN=95;END=195783090;CIPOS=-12,12;CILEN=-2,2;RE=4;RNAMES=NULL	GT:DR:DV:PL:GQ	./.:.:4:.,.,.:.
chr3	195783381	cuteSV.DEL.1080	TGTCACCTGTGGATGATGAGGAAGTGTCGGTGACAGGAAGAGAGGTGGTGTCACCTGTGTATGCTGAGGAAGTGTCGGTGACAGGAAGAGAGGTGGTGTCACCTGTGGATGCTGAGGAAGTGTCGGTGACAGGAAGAGAGGTGGCATGACCGGTGGATGCTGAGGAAGGGCTAGTGACAGGAAGAGGCGTGGTGTCACCTGTGGATACTGAGGAAAGGCTGGTGACAGGAAGAGGGGTGGCCTGACCTGTGGATGCTGAGGAAGCGTCGGTGACAAGAAGAGGAGTGGCGTGACCTGTGGATGCTGAGGAAGGGCTAGTGACAGGAAGAGGCGTGGTGTCACCTGTGGATACTGAGGAAAGGCTGGTGACAGGAAGAGGGGTGGCCTGACCTGTG	T	.	PASS	PRECISE;SVTYPE=DEL;SVLEN=-394;END=195783775;CIPOS=-46,46;CILEN=-49,49;RE=25;RNAMES=NULL;STRAND=+-	GT:DR:DV:PL:GQ	./.:.:25:.,.,.:.
chr3	195783752	cuteSV.INS.940	G	GGCCGGGTGACATGAAGAGGGGTGGGTGCACTGTGGATGCTGAGGAAGGGCTAGTGACAGGAAGAGGGTGGTGGCCTCAACCTGTGGATACTGGAGGAAAGAAAGGCTGGTGACAGGAAGAGGGGTGGCCTGTCCTGTGGATAAA	.	PASS	PRECISE;SVTYPE=INS;SVLEN=144;END=195783752;CIPOS=-253,253;CILEN=-3,3;RE=2;RNAMES=NULL	GT:DR:DV:PL:GQ	./.:.:2:.,.,.:.
chr3	195783772	cuteSV.INS.941	T	TAGCATCGGTGACATGAAGAGCGTGGTGGCTGCGATCCGTGAATACTGAG	.	PASS	PRECISE;SVTYPE=INS;SVLEN=49;END=195783772;CIPOS=-238,238;CILEN=-1,1;RE=2;RNAMES=NULL	GT:DR:DV:PL:GQ	./.:.:2:.,.,.:.
chr3	195784361	cuteSV.INS.942	G	GGGTGGTGTCCCCTGTGGATAATGAGGAAGATCGGTGACATGAAGAGC	.	PASS	PRECISE;SVTYPE=INS;SVLEN=47;END=195784361;CIPOS=-34,34;CILEN=-1,1;RE=5;RNAMES=NULL	GT:DR:DV:PL:GQ	./.:.:5:.,.,.:.
chr3	195784498	cuteSV.DEL.1081	TACTGAGGAAGCGTCGGTGACATGAAGAGGGGTGGCGTGACCTGTGGATGCTGAGGAAGGGCTAGTGACAGGAAGAGGCGTGGTGTCACCTGTGGAT	T	.	PASS	PRECISE;SVTYPE=DEL;SVLEN=-96;END=195784594;CIPOS=-26,26;CILEN=-22,22;RE=8;RNAMES=NULL;STRAND=+-	GT:DR:DV:PL:GQ	./.:.:8:.,.,.:.
chr3	195785026	cuteSV.DEL.1082	TGCTGAGGAAGTGTCGGTGACAGGAAGAGAGGTGGCGTGACCTGTGGA	T	.	PASS	PRECISE;SVTYPE=DEL;SVLEN=-47;END=195785073;CIPOS=-25,25;CILEN=-1,1;RE=18;RNAMES=NULL;STRAND=+-	GT:DR:DV:PL:GQ	./.:.:18:.,.,.:.
chr3	195785707	cuteSV.INS.943	A	AGGGTGACAGGAAGAGAGGTGGCGTGACCTGTGGGTACTGAGGAAGCGTCGGTGACAGGAAGAGGGGTGGTGTGACCTGAGGATGCTGAGGAAGGG	.	PASS	PRECISE;SVTYPE=INS;SVLEN=95;END=195785707;CIPOS=-21,21;CILEN=-3,3;RE=9;RNAMES=NULL	GT:DR:DV:PL:GQ	./.:.:9:.,.,.:.
chr3	195786162	cuteSV.DEL.1083	TGGCCTGACCTGTGGATGCCGAGGAAACGTCGGTGACAGGAAGACGGGTGGTGTCATCTGTGGAAGCTGAAGAAAGGCCGGTGACAGGAAGTGGGGTGGCGTGAGCTGTGGATACTGAGGAAGTGTCGGTGACAGGAAGAGGGGTGGCCTGACCTGTGGATGCTGAGGAAGCGTCAGTGACAAGAAGAGGGCTGGCGTGACCTGTGGATGCTGAGGAAGGGCTAGTGACAGGAAGAGGCGTGGTGTCACCTGTGGATACTGAGGAAAGGCTGGTGACAGGAAGAGGGGTGGCCTGACCTGTGGATGCCGAGGAAACGTCGGTGACAGGAAGACGGGTGGTGTCATCTGTGGTAGCTGAGGAAAGGCCGGTGACAGGAAGAGGGGTGGCGTGACCGGTGGATGCTGAGGAAGTGCTGGTGACAGGAAGAGGGGTGGCGTGACCTGTGGATGCTGAGGAAGGGCTGGTGACATGAAGAGGGGTGGCGTGACCTGTGGATAATGAGGAAGCATTGGTGACAGGAAGAGGGGTGGTGTCACCTGTGGATGCTGAGGAAGTGTCGGTGACAGGAAGAGGGGTGGTGTGACCTGTAGATGCTGAGGAAGGGCTGGTGACAGGAAGAGGGGTGGTGTCACCTTTGGATGCTGAGGAAGTGTCGGTGACAGGAAGAGGGGTGGTGTGACCTGTAGATGCTGAGGAAGGGCTGGTGACAGGAAGAGGGGTGGTGTGACCTGTGGATACTGAGGAAGCGTCGGTGACAGGAAGAGGGGTGGTGTCACCTGTGGATGCTGAGGAAGGGCTAGTGACAGGAAGAGGCATGGTGTCACCTGTGGATGCTGAGGAAAGGCTGGTGACAGGAAGAGGGGTGGCGTGACCTGTGGATGCTGAGGAAGGGCTGGTGACATGAAGAGGAGTGACGTGACCTGTGGATGCTGAGGAAGTGCTAGTGACAGGAAGAGGCGTGGTGTCACCTGTGGATACTGAGGAAGTGTCGGTGACAAGAAGAGAGGTGGCCTGACCTGTGGATGCTGAGGAAGTGTCGGTGACAGGAAGAGGGGTGGTGTGACCTGTGGATGCTGCGGAAGGGATGGTTACAGGAAGAGAGGTGGCGTGATCTGTGGACACTGAGGAAGCGTCGGTGACAGGAAGAGGGGTGGCGTGTCCTGTGGATGCTGAGGAAGTGTCGGTGACAAGAAGAGGGGTGGCGTGACCTGTGGATGCTGAGGAAGGGCTAGTGACAGGAAGAGGCGTGGTGTCACCTGTGGATACTGAGGAAAGGCTGGTGACAGGAAGAGGGGTGGCCTGACCTGTGGATGCTGAGGAAGCATCAGTGACATGAAGAGGGGTGGTGTGACCTGTGGATACTGAGGAAGCGTCGGTGACAGGAAGAGGGGTGGTGTCACCTGTGGATGCTGAGGAAGGGCTAGTGACAGGAAGAGGCATGGTGTCACCTGTGGATGCTGAGGAAAGGCTGGTGACAGGAAGAGGGGTGGCGTGACCTGTGGATGCTGAGGAAGGGCTGGTGACATGAAGAGGAGTGACGTGACCTGTGGATGCTGAGGAAGTGCTAGTGACAGGAAGAGGCGTGGTGTCACCTGTGGATACTGAGGAAGTGTCGGTGACAAGAAGAGAGGTGGCCTGACCTGTGGATGCTGAGGAAGTGTCGGTGACAGGAAGAGGGGTGGTGTGACCTGTGGATGCTGCGG	T	.	PASS	PRECISE;SVTYPE=DEL;SVLEN=-1703;END=195787865;CIPOS=-72,72;CILEN=-83,83;RE=8;RNAMES=NULL;STRAND=+-	GT:DR:DV:PL:GQ	./.:.:8:.,.,.:.
chr3	195786542	cuteSV.INS.944	G	GGGGTGGCATGACCTGTGGATACTGAGGAATTGTTTGTGAGCAGGAAGAGGGGTGGCGGACCGCGGATGCTGAGGAAGTGCTGGTGACAGGAAGA	.	PASS	PRECISE;SVTYPE=INS;SVLEN=94;END=195786542;CIPOS=-8,8;CILEN=-1,1;RE=9;RNAMES=NULL	GT:DR:DV:PL:GQ	./.:.:9:.,.,.:.
chr3	195786918	cuteSV.DEL.1084	CAGGAAGAGGGGTGGTGTCACCTGTGGATGCTGAGGAAGGGCTAGTGACAGGAAGAGGCATGGTGTCACCTGTGGATGCTGAGGAAAGGCTGGTGACAGGAAGAGGGGTGGCGTGACCTGTGGATGCTGAGGAAGGGCTGGTGACATGAAGAGGAGTGACGTGACCTGTGGATGCTGAGGAAGTGCTAGTGACAGGAAGAGGCGTGGTGTCACCTGTGGATACTGAGGAAGTGTCGGTGACAAGAAGAGAGGTGGCCTGACCTGTGGATGCTGAGGAAGTGTCGGTGACAGGAAGAGGGGTGGTGTGACCTGTGGATGCTGCGGAAGGGATGGTTACAGGAAGAGAGGTGGCGTGATCTGTGGACACTGAGGAAGCGTCGGTGACAGGAAGAGGGGTGGCGTGTCCTGTGGATGCTGAGGAAGTGTCGGTGACAAGAAGAGGGGTGGCGTGACCTGTGGATGCTGAGGAAGGGCTAGTGACAGGAAGAGGCGTGGTGTCACCTGTGGATACTGAGGAAAGGCTGGTGACAGGAAGAGGGGTGGCCTGACCTGTGGATGCTGAGGAAGCATCAGTGACATGAAGAGGGGTGGTGTGACCTGTGGATACTGAGGAAGCGTCGGTGA	C	.	PASS	PRECISE;SVTYPE=DEL;SVLEN=-623;END=195787541;CIPOS=-25,25;CILEN=-1,1;RE=3;RNAMES=NULL;STRAND=+-	GT:DR:DV:PL:GQ	./.:.:3:.,.,.:.
chr3	195786942	cuteSV.DEL.1085	TGGATGCTGAGGAAGGGCTAGTGACAGGAAGAGGCATGGTGTCACCTG	T	.	PASS	PRECISE;SVTYPE=DEL;SVLEN=-47;END=195786989;CIPOS=-18,18;CILEN=-0,0;RE=2;RNAMES=NULL;STRAND=+-	GT:DR:DV:PL:GQ	./.:.:2:.,.,.:.
chr3	195786982	cuteSV.INS.945	G	GTCCAGATACTGAGGAAGTACGGTGAGCAGGAAGAGGGTGGTGAAGCC	.	PASS	PRECISE;SVTYPE=INS;SVLEN=47;END=195786982;CIPOS=-7,7;CILEN=-1,1;RE=2;RNAMES=NULL	GT:DR:DV:PL:GQ	./.:.:2:.,.,.:.
chr3	195787966	cuteSV.DEL.1086	GTCGGTGACAAGAAGAGGGGTGGCGTGACCTGTGGATGCTGAGGAAGGGCTAGTGACAGGAAGAGGCGTGGTGTCACCTGTGGATACTGAGGAAAGGCTGGTGACAGGAAGAGGGGTGGCCTGACCTGTGGATGCTGAGGAAGCATCAGTGACATG	G	.	PASS	PRECISE;SVTYPE=DEL;SVLEN=-155;END=195788121;CIPOS=-106,106;CILEN=-74,74;RE=8;RNAMES=NULL;STRAND=+-	GT:DR:DV:PL:GQ	./.:.:8:.,.,.:.
chr3	195788112	cuteSV.INS.946	C	CCATCTGTGTGGAAGCTGAAGAAAGGCCGGTGACAGGAAGTGGGGTG	.	PASS	PRECISE;SVTYPE=INS;SVLEN=46;END=195788112;CIPOS=-32,32;CILEN=-0,0;RE=2;RNAMES=NULL	GT:DR:DV:PL:GQ	./.:.:2:.,.,.:.
chr3	195788506	cuteSV.DEL.1087	AAGAGGGGTGGTGTGACCTGTGGATACTGAGGAAGGGCTGGTGACAGGA	A	.	PASS	PRECISE;SVTYPE=DEL;SVLEN=-48;END=195788554;CIPOS=-6,6;CILEN=-1,1;RE=6;RNAMES=NULL;STRAND=+-	GT:DR:DV:PL:GQ	./.:.:6:.,.,.:.
chr3	195788559	cuteSV.INS.947	G	GAGGAAGTGGTGACAGGAAGAGGAGTGGCGTGACCTGTGGATACACA	.	PASS	PRECISE;SVTYPE=INS;SVLEN=46;END=195788559;CIPOS=-11,11;CILEN=-1,1;RE=5;RNAMES=NULL	GT:DR:DV:PL:GQ	./.:.:5:.,.,.:.
chr3	195795555	cuteSV.DEL.1088	TAAGATGGTGAGTCAATGCCCTTGGAAATGTGCTG	T	.	PASS	PRECISE;SVTYPE=DEL;SVLEN=-34;END=195795589;CIPOS=-114,114;CILEN=-0,0;RE=2;RNAMES=NULL;STRAND=+-	GT:DR:DV:PL:GQ	./.:.:2:.,.,.:.
chr3	195812471	cuteSV.INS.948	A	ATGGCAGACCCCAGACACGTGGCAGACCCCAGCGTGGCAGAACCTCAGTGCAGACG	.	PASS	PRECISE;SVTYPE=INS;SVLEN=55;END=195812471;CIPOS=-19,19;CILEN=-4,4;RE=6;RNAMES=NULL	GT:DR:DV:PL:GQ	./.:.:6:.,.,.:.
chr3	195816137	cuteSV.INS.949	T	TGGGTGCCCATCCTCCCTGCCAGCCAGCCTCCTTCTCCCTTACC	.	PASS	PRECISE;SVTYPE=INS;SVLEN=43;END=195816137;CIPOS=-78,78;CILEN=-1,1;RE=2;RNAMES=NULL	GT:DR:DV:PL:GQ	./.:.:2:.,.,.:.
chr3	195816329	cuteSV.INS.950	A	AGCAGATGCCACATCCTCCTGCCCGGCCCGGCCTCCTTCTCCTTACCAGGTGCCACATCCTCCGCCCCCCAGCCTGGCCTCCGCCCTTCTCCCTT	.	PASS	PRECISE;SVTYPE=INS;SVLEN=94;END=195816329;CIPOS=-60,60;CILEN=-2,2;RE=3;RNAMES=NULL	GT:DR:DV:PL:GQ	./.:.:3:.,.,.:.
chr3	195816440	cuteSV.INS.951	C	CCTTACCAGGTGCCACATCCTCCTGCCCAGCCTGGCCTCACCCTTCTCCTTACCAGGTGCCACATCCTCCTGCCCCAGCCCCGGCCTCCTTCTCCTTACCAGGTGCCACATCCTCCGCCCAGCCTGGCCTCCGCCCTTCTCCTTACCAGGTGCCACATCCTCCTGCCCAGCCTGGCCTCCGCCCTTCT	.	PASS	PRECISE;SVTYPE=INS;SVLEN=187;END=195816440;CIPOS=-20,20;CILEN=-1,1;RE=3;RNAMES=NULL	GT:DR:DV:PL:GQ	./.:.:3:.,.,.:.
chr3	195817318	cuteSV.INS.952	A	ACATCCTCCTGCCCGGCCCAGCCTCCTTCTCCCTTACAAAGTGCCACATCCTCCTGCACAGCCCGGCCTCCTCCTTCTTACCAGGTGCCACATCCTCCTGCCTGGCCCGGCCTCCTTCTCCCTTACCAGGTGCCACATCCTCCTGCCGGCCCGGCCTCCTTCTCCTTATGCAGATGCCACATCCTCCCTGCCTAGCCCAGCCTCCTTCTCCTTACCTGGTGCCCATCCTCCTGCCTGGCCCGGCCTCTTTCTCCTTACCAGGTGCCACATCCTCCTGCCCAGCCTGGCCTCCGCCCTTCTCCTTACCAGGTGCCACATCCTCCTGCCCAGCCCGGCCTCCTTCTCCTTACGCAGGTGCCACATCCTCCTGCCCAGCCTGGCCTCCTTCTCCTTGCCCACCAGGTGCCACATCCTCCTGCCCAGCCCGGCCTCCTTCTCTTACCAGGTGCCATCCTCCTGCCTGGCTGACCCTCTTCTTCCTTT	.	PASS	PRECISE;SVTYPE=INS;SVLEN=482;END=195817318;CIPOS=-15,15;CILEN=-9,9;RE=3;RNAMES=NULL	GT:DR:DV:PL:GQ	./.:.:3:.,.,.:.
chr3	196002537	cuteSV.DEL.1089	agtctccaactGAAAGACCCTCAACGCGAAAAACATCAtctcctccccaa	a	.	PASS	PRECISE;SVTYPE=DEL;SVLEN=-49;END=196002586;CIPOS=-1,1;CILEN=-1,1;RE=2;RNAMES=NULL;STRAND=+-	GT:DR:DV:PL:GQ	./.:.:2:.,.,.:.
chr3	196103493	cuteSV.DEL.1090	CTAATACCATTCCCCAGAACAGAGGACCCTGCTTTC	C	.	PASS	PRECISE;SVTYPE=DEL;SVLEN=-35;END=196103528;CIPOS=-133,133;CILEN=-2,2;RE=2;RNAMES=NULL;STRAND=+-	GT:DR:DV:PL:GQ	./.:.:2:.,.,.:.
chr3	196461505	cuteSV.DEL.1091	TCCCACAATAGACTCAACTCCCCTACAATACAGACTCAACTCTCCCACAATAGACTCAACTGCCCTACAATACAGACTCAA	T	.	PASS	PRECISE;SVTYPE=DEL;SVLEN=-80;END=196461585;CIPOS=-88,88;CILEN=-21,21;RE=3;RNAMES=NULL;STRAND=+-	GT:DR:DV:PL:GQ	./.:.:3:.,.,.:.
chr3	196511925	cuteSV.DEL.1092	TGCCTGGGCCACCTAGATTGTCCTTATGAGGGAAAC	T	.	PASS	PRECISE;SVTYPE=DEL;SVLEN=-35;END=196511960;CIPOS=-1,1;CILEN=-2,2;RE=2;RNAMES=NULL;STRAND=+-	GT:DR:DV:PL:GQ	./.:.:2:.,.,.:.
chr3	197459922	cuteSV.DEL.1093	CAGTTAGTAGGGATGCGGTCGGGAGGGGATGCAGTTAGTAGGGATGCGGTCGGGAGGGGATGCAGTTAGTA	C	.	PASS	PRECISE;SVTYPE=DEL;SVLEN=-70;END=197459992;CIPOS=-68,68;CILEN=-9,9;RE=2;RNAMES=NULL;STRAND=+-	GT:DR:DV:PL:GQ	./.:.:2:.,.,.:.
chr3	197592664	cuteSV.DEL.1094	ACTCTTActttcctggaactcacttcctttcgtcc	A	.	PASS	PRECISE;SVTYPE=DEL;SVLEN=-34;END=197592698;CIPOS=-20,20;CILEN=-2,2;RE=2;RNAMES=NULL;STRAND=+-	GT:DR:DV:PL:GQ	./.:.:2:.,.,.:.
chr3	197728145	cuteSV.INS.953	t	tGGCACAGTGGTATGCCACTGTAGTCCACCCCAGCTCCCTCAGGGCTAAACAGGAGGACTGCCTTGTTGACC	.	PASS	PRECISE;SVTYPE=INS;SVLEN=71;END=197728145;CIPOS=-27,27;CILEN=-6,6;RE=2;RNAMES=NULL	GT:DR:DV:PL:GQ	./.:.:2:.,.,.:.
chr3	197817367	cuteSV.INS.954	a	aTGTGTGTCTGTGTGTATATATATATATATATATAT	.	PASS	PRECISE;SVTYPE=INS;SVLEN=35;END=197817367;CIPOS=-6,6;CILEN=-6,6;RE=2;RNAMES=NULL	GT:DR:DV:PL:GQ	./.:.:2:.,.,.:.
chr3	197847681	cuteSV.INS.955	G	GGTGCAAAAGTAATTGCAGCCCCATCACTTTCAATGGTAGAAACTGCAATTACTT	.	PASS	PRECISE;SVTYPE=INS;SVLEN=54;END=197847681;CIPOS=-1,1;CILEN=-1,1;RE=3;RNAMES=NULL	GT:DR:DV:PL:GQ	./.:.:3:.,.,.:.
chr4	47644	cuteSV.INS.956	a	aGAAGAAGAAGAAGAAGAAGAAGAAGAAGAAGAAGA	.	PASS	PRECISE;SVTYPE=INS;SVLEN=35;END=47644;CIPOS=-1,1;CILEN=-1,1;RE=3;RNAMES=NULL	GT:DR:DV:PL:GQ	./.:.:3:.,.,.:.
chr4	49017	cuteSV.DEL.1095	TATAAGTATTAATTTGTTTGAATTAAGTTTATATAACTTTAATATAAGTATAATTTGTTTGAAATATAAAGTATTATAACTTTAAGTTTATATAACTTTATT	T	.	PASS	PRECISE;SVTYPE=DEL;SVLEN=-101;END=49118;CIPOS=-51,51;CILEN=-3,3;RE=4;RNAMES=NULL;STRAND=+-	GT:DR:DV:PL:GQ	./.:.:4:.,.,.:.
chr4	1767733	cuteSV.DEL.1096	gcccgcgccggccggagccccccgccccgcgcc	g	.	PASS	PRECISE;SVTYPE=DEL;SVLEN=-32;END=1767765;CIPOS=-0,0;CILEN=-1,1;RE=2;RNAMES=NULL;STRAND=+-	GT:DR:DV:PL:GQ	./.:.:2:.,.,.:.
chr4	3624407	cuteSV.DEL.1097	GGAGGGGCAGCCTGGGAGGGGGAGAAGCTGAGTGTGGGTTCTGGGAGGGATGGG	G	.	PASS	PRECISE;SVTYPE=DEL;SVLEN=-53;END=3624460;CIPOS=-2,2;CILEN=-2,2;RE=2;RNAMES=NULL;STRAND=+-	GT:DR:DV:PL:GQ	./.:.:2:.,.,.:.
chr4	6337109	cuteSV.INS.957	G	GTATATATATATATATATATATATATATATATATATATATATATATATATATATATATATATATATA	.	PASS	PRECISE;SVTYPE=INS;SVLEN=66;END=6337109;CIPOS=-1,1;CILEN=-4,4;RE=3;RNAMES=NULL	GT:DR:DV:PL:GQ	./.:.:3:.,.,.:.
chr4	7973077	cuteSV.INS.958	t	tTGTGTGTGTGTGTGTGTGTGTGTGTGTGTGTGT	.	PASS	PRECISE;SVTYPE=INS;SVLEN=33;END=7973077;CIPOS=-0,0;CILEN=-1,1;RE=2;RNAMES=NULL	GT:DR:DV:PL:GQ	./.:.:2:.,.,.:.
chr4	7982093	cuteSV.DEL.1098	AGCAGGAGACTGAGCCACTGCCCCTCAGCTGCATCCACGCCCCTCCAACTCCCTCCCC	A	.	PASS	PRECISE;SVTYPE=DEL;SVLEN=-57;END=7982150;CIPOS=-11,11;CILEN=-0,0;RE=2;RNAMES=NULL;STRAND=+-	GT:DR:DV:PL:GQ	./.:.:2:.,.,.:.
chr4	11105621	cuteSV.INS.959	a	aCTAGAACTTAAAGTATATTAAAAAAAAAGATG	.	PASS	PRECISE;SVTYPE=INS;SVLEN=32;END=11105621;CIPOS=-15,15;CILEN=-3,3;RE=2;RNAMES=NULL	GT:DR:DV:PL:GQ	./.:.:2:.,.,.:.
chr4	14726290	cuteSV.INS.960	T	TTTACATTAATTTTATATTTACATTTACATTACATTTAATTAACAATTTACATTACATTACATTACATTTTAATGAACAATTAAAATTTATATTTTC	.	PASS	PRECISE;SVTYPE=INS;SVLEN=96;END=14726290;CIPOS=-0,0;CILEN=-1,1;RE=2;RNAMES=NULL	GT:DR:DV:PL:GQ	./.:.:2:.,.,.:.
chr4	16897944	cuteSV.DEL.1099	tatgtatatatatatatatatatatatatat	t	.	PASS	PRECISE;SVTYPE=DEL;SVLEN=-30;END=16897974;CIPOS=-38,38;CILEN=-0,0;RE=2;RNAMES=NULL;STRAND=+-	GT:DR:DV:PL:GQ	./.:.:2:.,.,.:.
chr4	22390379	cuteSV.DEL.1100	ATAATACGTATTATATATATATATAAAATACGTATTATATATATAT	A	.	PASS	PRECISE;SVTYPE=DEL;SVLEN=-45;END=22390424;CIPOS=-29,29;CILEN=-0,0;RE=2;RNAMES=NULL;STRAND=+-	GT:DR:DV:PL:GQ	./.:.:2:.,.,.:.
chr4	27695797	cuteSV.INS.961	t	tATATATATATATATACCTACCTGCCTATATATATATATATA	.	PASS	PRECISE;SVTYPE=INS;SVLEN=41;END=27695797;CIPOS=-29,29;CILEN=-4,4;RE=2;RNAMES=NULL	GT:DR:DV:PL:GQ	./.:.:2:.,.,.:.
chr4	33845549	cuteSV.DEL.1101	CtattggggaacctgccctgatattcacataggttcttttctattttccttaagcattggccagcttgagaaataaagggagagagtacaaaagatagaaattttaaagctgggcatctgggggagacatcacatgttgttaggttccacgatgccccacaagctgcaaaaaccagcaagtttttattagcgattttcaaaaggggagggagtgtgcgaataggtgtgggtgacagacatcaagtactttacaaggtaatagaatataacaagacaagtggaggcagggcgagatcacaggaccaccggaccgaggagaaattaaaattgctaatgaagtttcaggcaccattgttattgataacatcttatcaggagacagggtttttgagatcaaccggtctgaccaaaatttattaggcaggaatttcctcttcctaataagcctgggagtgttatgggagactggggtctatttcacccctgcagtctcaaccataagagacggctacccccaggggggccattcataggcctacccccaggcacgcattctctttctcagggatgttccttgctgagaaaaagaattcagtgatatttctcccatttgcttttgaaagaagagaaatatggctctgttccgctcggctcaccggcggtcagagtttaaggttatctctcttattccctgaacaattgctgttatcctgttcttttttcaaggtgcccagatttcatattgcttaaacacacatgctgtacaatttgtgcagttaatgaaattattacagggtcctgaggtgacatacatcctcctcagctgacaggattaagagattaaagacaggcataggaaatcacaagggtattgattggggaagtgataagtgtccatgaaatctttacaatttatgtttagagattgcagtaaagacaggcataaaagtattaatttggggaactaataaatgtccatgaaatcttcacaatccaccttctgccatgcttcagccagtccctccgtttggggtccctgacttcccacaacaCCTAT	C	.	PASS	PRECISE;SVTYPE=DEL;SVLEN=-1056;END=33846605;CIPOS=-0,0;CILEN=-2,2;RE=2;RNAMES=NULL;STRAND=+-	GT:DR:DV:PL:GQ	./.:.:2:.,.,.:.
chr4	36212089	cuteSV.INS.962	T	TAACCTCCTTTTTATAATCTTTATGTTAAGTGAGAGGTTA	.	PASS	PRECISE;SVTYPE=INS;SVLEN=39;END=36212089;CIPOS=-0,0;CILEN=-0,0;RE=2;RNAMES=NULL	GT:DR:DV:PL:GQ	./.:.:2:.,.,.:.
chr4	36650946	cuteSV.DEL.1102	ATATCTCCTCATTTGtttatttattcaatagtatttatttggaacatagtagctgccaggcactctgctagcaagtgaaatgcaatggttaacaacatatgtagtttccc	A	.	PASS	PRECISE;SVTYPE=DEL;SVLEN=-109;END=36651055;CIPOS=-3,3;CILEN=-2,2;RE=4;RNAMES=NULL;STRAND=+-	GT:DR:DV:PL:GQ	./.:.:4:.,.,.:.
chr4	36841133	cuteSV.DEL.1103	ATCTTCttttttttttttttttttttttttttttttttttttttttttgagacggagtctcgctctgtcgcccaggccggactgcggactgcagtggcgcaatctcggctcactgcaagctccgcttcccgggttcacgccattctcctgcctcagcctcccgagtagctgggactacaggcgcccgccaccgcgcccggctaattttttgtatttttagtagagacggggtttcaccttgttagccaggatggtctcgatctcctgacctcatgatccacccgcctcggcctcccaaagtgctgggattacaggcgtgagccaccgcgcccggccTGGATGAA	A	.	PASS	PRECISE;SVTYPE=DEL;SVLEN=-343;END=36841476;CIPOS=-9,9;CILEN=-1,1;RE=2;RNAMES=NULL;STRAND=+-	GT:DR:DV:PL:GQ	./.:.:2:.,.,.:.
chr4	40074280	cuteSV.INS.963	t	tCATATTGGTCAGGCTAGCAGAAATATGGGGTTTTGC	.	PASS	PRECISE;SVTYPE=INS;SVLEN=36;END=40074280;CIPOS=-13,13;CILEN=-0,0;RE=2;RNAMES=NULL	GT:DR:DV:PL:GQ	./.:.:2:.,.,.:.
chr4	40294763	cuteSV.DEL.1104	ATCTCCATCTGTGCCTCCATCTCCACCTCTATCTCTGCCTCCATCTCCACCTCCATCTCCATCTCCATCTCTGCCTCCATCTCCACCTCCATCTCCAT	A	.	PASS	PRECISE;SVTYPE=DEL;SVLEN=-97;END=40294860;CIPOS=-6,6;CILEN=-26,26;RE=2;RNAMES=NULL;STRAND=+-	GT:DR:DV:PL:GQ	./.:.:2:.,.,.:.
chr4	41443181	cuteSV.DEL.1105	GATGttttttttctttttttttttttttttttttttttttttgagacggagtctcgctctgtcgcccaggccggactgcggactgcagtggcgcaatctGGA	G	.	PASS	PRECISE;SVTYPE=DEL;SVLEN=-101;END=41443282;CIPOS=-3,3;CILEN=-0,0;RE=2;RNAMES=NULL;STRAND=+-	GT:DR:DV:PL:GQ	./.:.:2:.,.,.:.
chr4	41744001	cuteSV.DEL.1106	aaaaacttaaaaaaaaaaaaacaatgaccaaccaaaaaa	a	.	PASS	PRECISE;SVTYPE=DEL;SVLEN=-38;END=41744039;CIPOS=-56,56;CILEN=-5,5;RE=2;RNAMES=NULL;STRAND=+-	GT:DR:DV:PL:GQ	./.:.:2:.,.,.:.
chr4	43788975	cuteSV.DEL.1107	gagtagctgggactacaggcgcccaccacca	g	.	PASS	PRECISE;SVTYPE=DEL;SVLEN=-30;END=43789005;CIPOS=-0,0;CILEN=-0,0;RE=2;RNAMES=NULL;STRAND=+-	GT:DR:DV:PL:GQ	./.:.:2:.,.,.:.
chr4	43846694	cuteSV.INS.964	g	gGCACCAATCAGCACCCTGTGTCTAGAACCCAAGGATTGTAAA	.	PASS	PRECISE;SVTYPE=INS;SVLEN=42;END=43846694;CIPOS=-0,0;CILEN=-1,1;RE=2;RNAMES=NULL	GT:DR:DV:PL:GQ	./.:.:2:.,.,.:.
chr4	47401801	cuteSV.DEL.1108	CCatctatctatctatctatctagctatctatctatctat	C	.	PASS	PRECISE;SVTYPE=DEL;SVLEN=-39;END=47401840;CIPOS=-0,0;CILEN=-0,0;RE=2;RNAMES=NULL;STRAND=+-	GT:DR:DV:PL:GQ	./.:.:2:.,.,.:.
chr4	47485815	cuteSV.DEL.1109	GGCACGTACATACACGCATTCTCACACACCTTTGTACACGCGGGCATACACG	G	.	PASS	PRECISE;SVTYPE=DEL;SVLEN=-51;END=47485866;CIPOS=-6,6;CILEN=-4,4;RE=2;RNAMES=NULL;STRAND=+-	GT:DR:DV:PL:GQ	./.:.:2:.,.,.:.
chr4	48160860	cuteSV.INS.965	g	gGAGGAAGGAAGGAAGGAAGGAAGGAAGGAAGGAAGGAA	.	PASS	PRECISE;SVTYPE=INS;SVLEN=38;END=48160860;CIPOS=-1,1;CILEN=-2,2;RE=5;RNAMES=NULL	GT:DR:DV:PL:GQ	./.:.:5:.,.,.:.
chr4	48174955	cuteSV.INV.132	a	<INV>	.	PASS	PRECISE;SVTYPE=INV;SVLEN=482;END=48175437;RE=2;STRAND=++;RNAMES=NULL	GT:DR:DV:PL:GQ	./.:.:2:.,.,.:.
chr4	49092543	cuteSV.DEL.1110	attccgttcctttccaatccgtgatattcaactagcgttgaatc	a	.	PASS	PRECISE;SVTYPE=DEL;SVLEN=-43;END=49092586;CIPOS=-18,18;CILEN=-14,14;RE=2;RNAMES=NULL;STRAND=+-	GT:DR:DV:PL:GQ	./.:.:2:.,.,.:.
chr4	49102501	cuteSV.DEL.1111	gattccattccattctattccattccattccat	g	.	PASS	PRECISE;SVTYPE=DEL;SVLEN=-32;END=49102533;CIPOS=-0,0;CILEN=-4,4;RE=4;RNAMES=NULL;STRAND=+-	GT:DR:DV:PL:GQ	./.:.:4:.,.,.:.
chr4	49108458	cuteSV.DEL.1112	cattccattccattccattccattccattcgtgttgattccattgcattccattccattc	c	.	PASS	PRECISE;SVTYPE=DEL;SVLEN=-59;END=49108517;CIPOS=-176,176;CILEN=-16,16;RE=6;RNAMES=NULL;STRAND=+-	GT:DR:DV:PL:GQ	./.:.:6:.,.,.:.
chr4	49110363	cuteSV.INS.966	c	cATTGCATTGCATTCCATTCCATTCCATTCCATTCCAGT	.	PASS	PRECISE;SVTYPE=INS;SVLEN=38;END=49110363;CIPOS=-16,16;CILEN=-2,2;RE=3;RNAMES=NULL	GT:DR:DV:PL:GQ	./.:.:3:.,.,.:.
chr4	49117871	cuteSV.DEL.1113	ttccgttccattccattccattccatttcattcaa	t	.	PASS	PRECISE;SVTYPE=DEL;SVLEN=-34;END=49117905;CIPOS=-0,0;CILEN=-0,0;RE=2;RNAMES=NULL;STRAND=+-	GT:DR:DV:PL:GQ	./.:.:2:.,.,.:.
chr4	49118884	cuteSV.DEL.1114	gttccattccattccattccattccattccattcca	g	.	PASS	PRECISE;SVTYPE=DEL;SVLEN=-35;END=49118919;CIPOS=-0,0;CILEN=-0,0;RE=3;RNAMES=NULL;STRAND=+-	GT:DR:DV:PL:GQ	./.:.:3:.,.,.:.
chr4	49119289	cuteSV.DEL.1115	ttccattccattccattccattccattccattcca	t	.	PASS	PRECISE;SVTYPE=DEL;SVLEN=-34;END=49119323;CIPOS=-32,32;CILEN=-0,0;RE=2;RNAMES=NULL;STRAND=+-	GT:DR:DV:PL:GQ	./.:.:2:.,.,.:.
chr4	49121100	cuteSV.DEL.1116	ccattccattatattccgttccattccattccactcgggttgattccattcc	c	.	PASS	PRECISE;SVTYPE=DEL;SVLEN=-51;END=49121151;CIPOS=-85,85;CILEN=-9,9;RE=18;RNAMES=NULL;STRAND=+-	GT:DR:DV:PL:GQ	./.:.:18:.,.,.:.
chr4	49121278	cuteSV.DEL.1117	ttccattccattcctctccggttattccattccattccattccattccactcgggttgtttccattccattccattccattttattccgttccgttccattacattacattctataccattccactcgggttgattccataccat	t	.	PASS	PRECISE;SVTYPE=DEL;SVLEN=-144;END=49121422;CIPOS=-92,92;CILEN=-1,1;RE=2;RNAMES=NULL;STRAND=+-	GT:DR:DV:PL:GQ	./.:.:2:.,.,.:.
chr4	49121397	cuteSV.INS.967	t	tATTCATTGCATTCCATTCCATTCCATTCCACTCGG	.	PASS	PRECISE;SVTYPE=INS;SVLEN=35;END=49121397;CIPOS=-53,53;CILEN=-4,4;RE=2;RNAMES=NULL	GT:DR:DV:PL:GQ	./.:.:2:.,.,.:.
chr4	49147989	cuteSV.INS.968	t	tTTCCATTCCATTCCATTCCATTGCATTCCATTCCG	.	PASS	PRECISE;SVTYPE=INS;SVLEN=35;END=49147989;CIPOS=-0,0;CILEN=-0,0;RE=2;RNAMES=NULL	GT:DR:DV:PL:GQ	./.:.:2:.,.,.:.
chr4	49148099	cuteSV.INS.969	t	tTTTCCACTTTGGCTTCGATTCCATTCCATTC	.	PASS	PRECISE;SVTYPE=INS;SVLEN=31;END=49148099;CIPOS=-0,0;CILEN=-1,1;RE=2;RNAMES=NULL	GT:DR:DV:PL:GQ	./.:.:2:.,.,.:.
chr4	49150081	cuteSV.INS.970	a	aTTCCATTCTATTCCATTCCATTCCATTCCA	.	PASS	PRECISE;SVTYPE=INS;SVLEN=30;END=49150081;CIPOS=-5,5;CILEN=-0,0;RE=2;RNAMES=NULL	GT:DR:DV:PL:GQ	./.:.:2:.,.,.:.
chr4	49150221	cuteSV.DEL.1118	attccatttcaatccattccattccattcccttccgttccattccatagcattccactaaatttgattccataccattccattgcatttcattcctttcct	a	.	PASS	PRECISE;SVTYPE=DEL;SVLEN=-100;END=49150321;CIPOS=-0,0;CILEN=-0,0;RE=2;RNAMES=NULL;STRAND=+-	GT:DR:DV:PL:GQ	./.:.:2:.,.,.:.
chr4	49150865	cuteSV.DEL.1119	aattccattccattccattccgttctgttccattccattccattcc	a	.	PASS	PRECISE;SVTYPE=DEL;SVLEN=-45;END=49150910;CIPOS=-0,0;CILEN=-0,0;RE=2;RNAMES=NULL;STRAND=+-	GT:DR:DV:PL:GQ	./.:.:2:.,.,.:.
chr4	49156028	cuteSV.DEL.1120	ttccattccattccattctgttccactagggttgatttc	t	.	PASS	PRECISE;SVTYPE=DEL;SVLEN=-38;END=49156066;CIPOS=-22,22;CILEN=-4,4;RE=2;RNAMES=NULL;STRAND=+-	GT:DR:DV:PL:GQ	./.:.:2:.,.,.:.
chr4	49643208	cuteSV.DEL.1121	ggaatcaacccgattggaatggaatggaatagaattgaatggaatggaatcaacccgattggaatggaatggaatagaatt	g	.	PASS	PRECISE;SVTYPE=DEL;SVLEN=-80;END=49643288;CIPOS=-36,36;CILEN=-9,9;RE=7;RNAMES=NULL;STRAND=+-	GT:DR:DV:PL:GQ	./.:.:7:.,.,.:.
chr4	49645287	cuteSV.DEL.1122	cccaagtggaaaggaacggaatggaatggaatggaatggaatggaatggaatagcatgcaatcaactt	c	.	PASS	PRECISE;SVTYPE=DEL;SVLEN=-67;END=49645354;CIPOS=-108,108;CILEN=-10,10;RE=2;RNAMES=NULL;STRAND=+-	GT:DR:DV:PL:GQ	./.:.:2:.,.,.:.
chr4	49657429	cuteSV.DEL.1123	tggaacggaatggaatggaatgcacccaactggaatgaaatgcaatg	t	.	PASS	PRECISE;SVTYPE=DEL;SVLEN=-46;END=49657475;CIPOS=-1,1;CILEN=-4,4;RE=2;RNAMES=NULL;STRAND=+-	GT:DR:DV:PL:GQ	./.:.:2:.,.,.:.
chr4	49709072	cuteSV.DUP.48	a	<DUP>	.	PASS	PRECISE;SVTYPE=DUP;SVLEN=2891;END=49711963;RE=6;STRAND=-+;RNAMES=NULL	GT:DR:DV:PL:GQ	./.:.:6:.,.,.:.
chr4	49709151	cuteSV.INS.971	t	tTATACTGTACAGCAAATATGAAAGTACCCAAACATTTATAATAAACTGTACATAAAATATCAAAGACCAAATATATACTGTGTTAGATAAAAC	.	PASS	PRECISE;SVTYPE=INS;SVLEN=93;END=49709151;CIPOS=-22,22;CILEN=-56,56;RE=3;RNAMES=NULL	GT:DR:DV:PL:GQ	./.:.:3:.,.,.:.
chr4	49709469	cuteSV.INS.972	a	aCATAAAATAACAAAGTACCAAACTATGCAATACTATATACTGTACATAAAATATGAAATTACATCAAATATATATTATA	.	PASS	PRECISE;SVTYPE=INS;SVLEN=79;END=49709469;CIPOS=-191,191;CILEN=-9,9;RE=2;RNAMES=NULL	GT:DR:DV:PL:GQ	./.:.:2:.,.,.:.
chr4	49709481	cuteSV.INS.973	a	aCCCAATGTATGTATTATATACTGTATAAAATATCAATG	.	PASS	PRECISE;SVTYPE=INS;SVLEN=38;END=49709481;CIPOS=-39,39;CILEN=-1,1;RE=20;RNAMES=NULL	GT:DR:DV:PL:GQ	./.:.:20:.,.,.:.
chr4	49710336	cuteSV.DEL.1124	aaagtgtatgtaaaatatcaatatactcaaactatatactgtacataaaatatcaaactaccaaaactatatattacatactggacataaaatatcaaagtactcaaaatatatattgtatactgtacataaaatatcaaagtacccaaagtatgtattata	a	.	PASS	PRECISE;SVTYPE=DEL;SVLEN=-161;END=49710497;CIPOS=-546,546;CILEN=-3,3;RE=5;RNAMES=NULL;STRAND=+-	GT:DR:DV:PL:GQ	./.:.:5:.,.,.:.
chr4	49710592	cuteSV.DEL.1125	aaaatatcaaagtaccgaaagaatgtattatatactgtacataaaat	a	.	PASS	PRECISE;SVTYPE=DEL;SVLEN=-46;END=49710638;CIPOS=-80,80;CILEN=-2,2;RE=269;RNAMES=NULL;STRAND=+-	GT:DR:DV:PL:GQ	./.:.:269:.,.,.:.
chr4	49710613	cuteSV.DEL.1126	aatgtattatatactgtacataaaatatcaaagtacccgaagtatgtattatatactgtacataaaatatcaaagtacccaaagtatgtattatataatgtacataaaatatcaaagtacccaaagtatgtattatatacggtacataaaatatcaaagtacccaaagtatgtattatatactgtacataaaataagaaattacc	a	.	PASS	PRECISE;SVTYPE=DEL;SVLEN=-204;END=49710817;CIPOS=-873,873;CILEN=-6,6;RE=3;RNAMES=NULL;STRAND=+-	GT:DR:DV:PL:GQ	./.:.:3:.,.,.:.
chr4	49710922	cuteSV.DEL.1127	aataacaaattacccaaactatatattatataatgtacataaaatatgaaagtacccaaagtatgtattatatactgtacataaaatatcaaagtacccaaagtatgtattatatactgtacataaaataagaaagtacccaaagtatgcattacataatgtacataaaatatcaaagtacccaaagtatgcattttatactgtacataaaatatcaaagtacccaagtatgtattatatactgtaca	a	.	PASS	PRECISE;SVTYPE=DEL;SVLEN=-247;END=49711169;CIPOS=-252,252;CILEN=-6,6;RE=2;RNAMES=NULL;STRAND=+-	GT:DR:DV:PL:GQ	./.:.:2:.,.,.:.
chr4	49711025	cuteSV.INS.974	t	tAAATATCAAAAATACCCAACTATACATTATACTGCATA	.	PASS	PRECISE;SVTYPE=INS;SVLEN=38;END=49711025;CIPOS=-144,144;CILEN=-0,0;RE=56;RNAMES=NULL	GT:DR:DV:PL:GQ	./.:.:56:.,.,.:.
chr4	49711193	cuteSV.INS.975	a	aTCTGCTGTACATATGGAAATACTGAAAGCACCCAAACATTTATATGTTGTACAGTAAATATCTAAAAGTACTCAAC	.	PASS	PRECISE;SVTYPE=INS;SVLEN=76;END=49711193;CIPOS=-49,49;CILEN=-0,0;RE=2;RNAMES=NULL	GT:DR:DV:PL:GQ	./.:.:2:.,.,.:.
chr4	53464490	cuteSV.INS.976	a	aGAACTATAAAAAACTACGCATTGTTCATTT	.	PASS	PRECISE;SVTYPE=INS;SVLEN=30;END=53464490;CIPOS=-0,0;CILEN=-0,0;RE=4;RNAMES=NULL	GT:DR:DV:PL:GQ	./.:.:4:.,.,.:.
chr4	54036450	cuteSV.DEL.1128	atctcatatggcagagcaggagcaacggggttggg	a	.	PASS	PRECISE;SVTYPE=DEL;SVLEN=-34;END=54036484;CIPOS=-89,89;CILEN=-3,3;RE=2;RNAMES=NULL;STRAND=+-	GT:DR:DV:PL:GQ	./.:.:2:.,.,.:.
chr4	54711650	cuteSV.DEL.1129	cggtggctcacgcctgtaatcccagcactttgggaggccgaagcaggtggataacctgaggttgggagttcgag	c	.	PASS	PRECISE;SVTYPE=DEL;SVLEN=-73;END=54711723;CIPOS=-1,1;CILEN=-0,0;RE=14;RNAMES=NULL;STRAND=+-	GT:DR:DV:PL:GQ	./.:.:14:.,.,.:.
chr4	55109509	cuteSV.INV.133	A	<INV>	.	PASS	PRECISE;SVTYPE=INV;SVLEN=246;END=55109755;RE=2;STRAND=++;RNAMES=NULL	GT:DR:DV:PL:GQ	./.:.:2:.,.,.:.
chr4	58877241	cuteSV.DEL.1130	ATACTCTATGTTATATAGATTATATAATATACTCTATGTTATATAGATTA	A	.	PASS	PRECISE;SVTYPE=DEL;SVLEN=-49;END=58877290;CIPOS=-92,92;CILEN=-13,13;RE=3;RNAMES=NULL;STRAND=+-	GT:DR:DV:PL:GQ	./.:.:3:.,.,.:.
chr4	59180782	cuteSV.INS.977	a	aTATATATATATATATATATATATATATATATATATATATATATATATATATATATATAT	.	PASS	PRECISE;SVTYPE=INS;SVLEN=59;END=59180782;CIPOS=-22,22;CILEN=-0,0;RE=2;RNAMES=NULL	GT:DR:DV:PL:GQ	./.:.:2:.,.,.:.
chr4	59510357	cuteSV.INS.978	A	AAGATTTTTATTGTGAGATAAAAGCAAGAAATGTATATCATCTGGATATCACAGCTCTGATACAATTACTG	.	PASS	PRECISE;SVTYPE=INS;SVLEN=70;END=59510357;CIPOS=-0,0;CILEN=-2,2;RE=2;RNAMES=NULL	GT:DR:DV:PL:GQ	./.:.:2:.,.,.:.
chr4	61465765	cuteSV.INS.979	t	tTATATATATATATATATATATATATATATATATATATATATATATATATATATATATATATATATATATATATATAT	.	PASS	PRECISE;SVTYPE=INS;SVLEN=77;END=61465765;CIPOS=-18,18;CILEN=-17,17;RE=3;RNAMES=NULL	GT:DR:DV:PL:GQ	./.:.:3:.,.,.:.
chr4	61844569	cuteSV.INS.980	a	aTATATATATATATATATATATATATATATATATAT	.	PASS	PRECISE;SVTYPE=INS;SVLEN=35;END=61844569;CIPOS=-2,2;CILEN=-5,5;RE=2;RNAMES=NULL	GT:DR:DV:PL:GQ	./.:.:2:.,.,.:.
chr4	71570231	cuteSV.DEL.1131	CTCATCATTTCAGCCTCTGAGTAGAGGTAAAACCTA	C	.	PASS	PRECISE;SVTYPE=DEL;SVLEN=-35;END=71570266;CIPOS=-5,5;CILEN=-7,7;RE=2;RNAMES=NULL;STRAND=+-	GT:DR:DV:PL:GQ	./.:.:2:.,.,.:.
chr4	74589649	cuteSV.INS.981	a	aAAGAAAGAAAGAAAGAAAGAAAGAAAGAAAGAAAGA	.	PASS	PRECISE;SVTYPE=INS;SVLEN=36;END=74589649;CIPOS=-17,17;CILEN=-4,4;RE=3;RNAMES=NULL	GT:DR:DV:PL:GQ	./.:.:3:.,.,.:.
chr4	75942305	cuteSV.DEL.1132	caaaaaaaaaaaaaaaaaaaaaaaaaaaaaaaaaa	c	.	PASS	PRECISE;SVTYPE=DEL;SVLEN=-34;END=75942339;CIPOS=-0,0;CILEN=-1,1;RE=4;RNAMES=NULL;STRAND=+-	GT:DR:DV:PL:GQ	./.:.:4:.,.,.:.
chr4	76735849	cuteSV.DEL.1133	aaaaaaaaaaaaaaaaaaaaaatatatatatata	a	.	PASS	PRECISE;SVTYPE=DEL;SVLEN=-33;END=76735882;CIPOS=-2,2;CILEN=-2,2;RE=2;RNAMES=NULL;STRAND=+-	GT:DR:DV:PL:GQ	./.:.:2:.,.,.:.
chr4	76916080	cuteSV.INS.982	c	cCTCCCTCTCCCTCTCCCTCCCTCCCTCTCCCTCTCCCTCTCCCTCCTCTCCCTTCCCTCTCCCTCTCTCCCTCTCCCTCTCCCTCTCCCTCTCCCTCTCCTCTCCCTCTCCCTCTCCCCTCTCCCTCTCCCTCTCCCTCTCCCTCTCCCTCCCTCTCCCTCTCCCTCTCCCTCTCCCTCTCCCTCTCCCTCTCCCTCTCCCTCTCCCTCCCTCTCCCTCTCCCTCTCCCTCCCTCTCCCTCC	.	PASS	PRECISE;SVTYPE=INS;SVLEN=242;END=76916080;CIPOS=-4,4;CILEN=-11,11;RE=2;RNAMES=NULL	GT:DR:DV:PL:GQ	./.:.:2:.,.,.:.
chr4	76917539	cuteSV.INS.983	c	cCCCCGCCTGGCCAGCCGCCCAGTCCGGAGGGAGGTGGGGGGATCAGCCCCCCGCCCGGCCAGCCGCCCCGTCCGGGAGGGAGGTGG	.	PASS	PRECISE;SVTYPE=INS;SVLEN=86;END=76917539;CIPOS=-3,3;CILEN=-12,12;RE=2;RNAMES=NULL	GT:DR:DV:PL:GQ	./.:.:2:.,.,.:.
chr4	79919860	cuteSV.DEL.1134	caTATTTtatatatatatatatatatatatatatatatatata	c	.	PASS	PRECISE;SVTYPE=DEL;SVLEN=-42;END=79919902;CIPOS=-0,0;CILEN=-1,1;RE=2;RNAMES=NULL;STRAND=+-	GT:DR:DV:PL:GQ	./.:.:2:.,.,.:.
chr4	86634161	cuteSV.INV.134	A	<INV>	.	PASS	PRECISE;SVTYPE=INV;SVLEN=68;END=86634229;RE=2;STRAND=--;RNAMES=NULL	GT:DR:DV:PL:GQ	./.:.:2:.,.,.:.
chr4	86974093	cuteSV.DEL.1135	GCCCTTTGGGTCATGCCATCTTACTTGGAGCAGTGCTATG	G	.	PASS	PRECISE;SVTYPE=DEL;SVLEN=-39;END=86974132;CIPOS=-74,74;CILEN=-6,6;RE=2;RNAMES=NULL;STRAND=+-	GT:DR:DV:PL:GQ	./.:.:2:.,.,.:.
chr4	86995982	cuteSV.DEL.1136	agcccctccgcccggcagccgccccgtctgagaagtgagg	a	.	PASS	PRECISE;SVTYPE=DEL;SVLEN=-39;END=86996021;CIPOS=-14,14;CILEN=-0,0;RE=5;RNAMES=NULL;STRAND=+-	GT:DR:DV:PL:GQ	./.:.:5:.,.,.:.
chr4	87022558	cuteSV.DEL.1137	tatatatatatatatatatatatatatctatctatatCTATCT	t	.	PASS	PRECISE;SVTYPE=DEL;SVLEN=-42;END=87022600;CIPOS=-1,1;CILEN=-6,6;RE=5;RNAMES=NULL;STRAND=+-	GT:DR:DV:PL:GQ	./.:.:5:.,.,.:.
chr4	87069155	cuteSV.DEL.1138	TGACCTTATAAACAAGGTAAATAAGCTTGCCAGC	T	.	PASS	PRECISE;SVTYPE=DEL;SVLEN=-33;END=87069188;CIPOS=-137,137;CILEN=-3,3;RE=2;RNAMES=NULL;STRAND=+-	GT:DR:DV:PL:GQ	./.:.:2:.,.,.:.
chr4	87110995	cuteSV.DEL.1139	CTTTAtttttttttttttatttttttttttttgagacggagtctcgctctgtcgcccaggctggagtgcagtggcgcgatctcggctcactgcaagctccgcctcccgggttcacgccattctcctgcctcagcctcccgagtagctgggactacaggcgcccgctaccacgcccggctaattttttgtatttttttttttttttagtagagacggggtttcaccgtgttagccaggatggtctcgatctcctgacctcgtgatccgcccgcctcggcctcccaaagtgctgggattacaggcgtgagccaccgcgcccggccTTACTTAAAC	C	.	PASS	PRECISE;SVTYPE=DEL;SVLEN=-332;END=87111327;CIPOS=-4,4;CILEN=-0,0;RE=8;RNAMES=NULL;STRAND=+-	GT:DR:DV:PL:GQ	./.:.:8:.,.,.:.
chr4	93913107	cuteSV.BND.137	N	N]chr7:3160556]	.	PASS	PRECISE;SVTYPE=BND;RE=2;RNAMES=NULL	GT:DR:DV:PL:GQ	./.:.:2:.,.,.:.
chr4	95049420	cuteSV.DEL.1140	Gttttttttttttttttttttttttttttttttttt	G	.	PASS	PRECISE;SVTYPE=DEL;SVLEN=-35;END=95049455;CIPOS=-0,0;CILEN=-0,0;RE=2;RNAMES=NULL;STRAND=+-	GT:DR:DV:PL:GQ	./.:.:2:.,.,.:.
chr4	98310679	cuteSV.INV.135	A	<INV>	.	PASS	PRECISE;SVTYPE=INV;SVLEN=104;END=98310783;RE=2;STRAND=++;RNAMES=NULL	GT:DR:DV:PL:GQ	./.:.:2:.,.,.:.
chr4	101164093	cuteSV.INS.984	c	cGGACTATTCCCTCACCGTCCCACTCCCACCCACCTTAACAATTCATCTCACCAGTCCCATCCGGACAACTTCCTCTCCTCTAAACTCCGTCTGAACTTTATCCACTTCCCATCGATTCCTCTGTGGGTCTCCTTCCCGAGAAGTGTCACACTTGTCGACCTCGAACCGAGGGTCTTTCTTTATAATGTTGTAGTTCCTCCGTTCACACTGAGTCTCACTCGTCCGACTTCCGTCATATGGAATAACACCAAAGAAAGTATCATAACGATTCTCAGACAGTAGGATATTTGGAACCCAATGAAGTAAACATTAATTACCCAAACAAAACCATTTTAAATTTGACTCATAAATAATTGCGACTTAATCTAATTTAATATATTGTATGACGAATACGACGAGTACTTTCCTTGTTGCAAAAATGGTTATAAAAGAAGTTAACACAAGGTCACCTGCAAATATCCACCTCTCTTACTTCCGGACCTATTAATGTCTATGATCTTGAGACAGTACACCGGTCCGTGTCATCGAGTGTGAACATTAGGG	.	PASS	PRECISE;SVTYPE=INS;SVLEN=543;END=101164093;CIPOS=-0,0;CILEN=-8,8;RE=2;RNAMES=NULL	GT:DR:DV:PL:GQ	./.:.:2:.,.,.:.
chr4	102842900	cuteSV.DEL.1141	caggagttcaagaccagcctggccaacgtggtgaaaccccgtctct	c	.	PASS	PRECISE;SVTYPE=DEL;SVLEN=-45;END=102842945;CIPOS=-0,0;CILEN=-0,0;RE=2;RNAMES=NULL;STRAND=+-	GT:DR:DV:PL:GQ	./.:.:2:.,.,.:.
chr4	103370235	cuteSV.DEL.1142	Gttttttttttttttttttttttttttttttt	G	.	PASS	PRECISE;SVTYPE=DEL;SVLEN=-31;END=103370266;CIPOS=-0,0;CILEN=-2,2;RE=2;RNAMES=NULL;STRAND=+-	GT:DR:DV:PL:GQ	./.:.:2:.,.,.:.
chr4	105209051	cuteSV.INS.985	t	tTATATATATATATATATATATATATATATATATATATATATATATATATATATAT	.	PASS	PRECISE;SVTYPE=INS;SVLEN=55;END=105209051;CIPOS=-0,0;CILEN=-8,8;RE=5;RNAMES=NULL	GT:DR:DV:PL:GQ	./.:.:5:.,.,.:.
chr4	105278173	cuteSV.INS.986	a	aATATATATATATATATATATATATATATATATATATATA	.	PASS	PRECISE;SVTYPE=INS;SVLEN=39;END=105278173;CIPOS=-0,0;CILEN=-3,3;RE=5;RNAMES=NULL	GT:DR:DV:PL:GQ	./.:.:5:.,.,.:.
chr4	106849183	cuteSV.INS.987	t	tTATATATATATACATATATATATATATATATATATATATATATATATAT	.	PASS	PRECISE;SVTYPE=INS;SVLEN=49;END=106849183;CIPOS=-0,0;CILEN=-9,9;RE=3;RNAMES=NULL	GT:DR:DV:PL:GQ	./.:.:3:.,.,.:.
chr4	107137033	cuteSV.INS.988	a	aATATATATATATATATATATATATATATATATATATATATATATATATATATATATATATATATATATATATATATATA	.	PASS	PRECISE;SVTYPE=INS;SVLEN=79;END=107137033;CIPOS=-0,0;CILEN=-4,4;RE=2;RNAMES=NULL	GT:DR:DV:PL:GQ	./.:.:2:.,.,.:.
chr4	108077625	cuteSV.INS.989	a	aGGCTGCCGCCCCGTCTGGGAAGGAGGGGCGCTCTGCCCG	.	PASS	PRECISE;SVTYPE=INS;SVLEN=39;END=108077625;CIPOS=-45,45;CILEN=-3,3;RE=6;RNAMES=NULL	GT:DR:DV:PL:GQ	./.:.:6:.,.,.:.
chr4	108099568	cuteSV.INS.990	t	tTATATATATATATATATATATATATATATATATATATATATATATATATATATATATATATATATATATATATATATATATATATATATATATATATA	.	PASS	PRECISE;SVTYPE=INS;SVLEN=98;END=108099568;CIPOS=-0,0;CILEN=-9,9;RE=9;RNAMES=NULL	GT:DR:DV:PL:GQ	./.:.:9:.,.,.:.
chr4	108099569	cuteSV.INS.991	g	gTATATATATATATGTGTATATATATATATATATA	.	PASS	PRECISE;SVTYPE=INS;SVLEN=34;END=108099569;CIPOS=-2,2;CILEN=-3,3;RE=3;RNAMES=NULL	GT:DR:DV:PL:GQ	./.:.:3:.,.,.:.
chr4	109001398	cuteSV.INS.992	G	GTCAGGTAGGCATCCTGAGATCCTGTCAGGTAGGCATCTGAGATCCTGTCAGGTAGGCATCTGAGATCCT	.	PASS	PRECISE;SVTYPE=INS;SVLEN=69;END=109001398;CIPOS=-22,22;CILEN=-1,1;RE=2;RNAMES=NULL	GT:DR:DV:PL:GQ	./.:.:2:.,.,.:.
chr4	116779042	cuteSV.DEL.1143	taaagttaatagtgttatgtgtgaatttgatcctgtcattatgatgttagctggttattttgctcattagttgatgcagtttcttcctagtctctatggtctttacattttggcatgattttgcagcagctggtactggttgttcctttccatgtttagcgcttccttcaggaactcttttagggcaggcctggtggtgacaaaatctctcagcatttgcttgtctgtaaaggattttatttctccttcacttatgaagcttaaattggctggatatgaaattctgggttgaaaattcttttctttaagaatgttgaatattggcccccactctcttctggcttgtagggtttctgctgagagatctgctgttagtctgatgggcttccctttgagggtaacctgacctttctctctggctgcccttaacattttttccttcatttcaacgttggtggatctgacaattacgtgtcttggagttgctcttctcgaggagtatctttgtggcgttctctgtatttcctgaatctggacgttggcctgccttgctagattggggaagttctcctggataatatcctgcagagtgttttccaacttggttccattctccccatcactttcaggtacaccaatcagacatagatttggtcttttcacatagtcccatatttcttggaggctttgctctttctttttattcttttttctctaaacttcccttctcgcttcatttcattcatttcatcttccattgctgataccctttcttccagttgatcacatgggctcctgaggcttctgcattcttcacatagttctcgagctttggttttcagctccatcagctcctttaagcacttctctgtattggttattctagttatacattcttctaaatt	t	.	PASS	PRECISE;SVTYPE=DEL;SVLEN=-904;END=116779946;CIPOS=-0,0;CILEN=-1,1;RE=3;RNAMES=NULL;STRAND=+-	GT:DR:DV:PL:GQ	./.:.:3:.,.,.:.
chr4	121734341	cuteSV.DEL.1144	aaataaatttccttctttataaattacccaacttcaag	a	.	PASS	PRECISE;SVTYPE=DEL;SVLEN=-37;END=121734378;CIPOS=-13,13;CILEN=-1,1;RE=2;RNAMES=NULL;STRAND=+-	GT:DR:DV:PL:GQ	./.:.:2:.,.,.:.
chr4	122448199	cuteSV.DEL.1145	gagagagagagagagagagagagagagagagt	g	.	PASS	PRECISE;SVTYPE=DEL;SVLEN=-31;END=122448230;CIPOS=-0,0;CILEN=-0,0;RE=4;RNAMES=NULL;STRAND=+-	GT:DR:DV:PL:GQ	./.:.:4:.,.,.:.
chr4	124018268	cuteSV.DEL.1146	tccctcccctcccctcccctcccctcccctcccctc	t	.	PASS	PRECISE;SVTYPE=DEL;SVLEN=-35;END=124018303;CIPOS=-0,0;CILEN=-0,0;RE=2;RNAMES=NULL;STRAND=+-	GT:DR:DV:PL:GQ	./.:.:2:.,.,.:.
chr4	124585790	cuteSV.DEL.1147	ctcagtgccacgtgacacttattctaaaattgatcacataattggaag	c	.	PASS	PRECISE;SVTYPE=DEL;SVLEN=-47;END=124585837;CIPOS=-0,0;CILEN=-0,0;RE=3;RNAMES=NULL;STRAND=+-	GT:DR:DV:PL:GQ	./.:.:3:.,.,.:.
chr4	125987231	cuteSV.INS.993	t	tACATATCATATATATTATATGTAAAATATATAGAT	.	PASS	PRECISE;SVTYPE=INS;SVLEN=35;END=125987231;CIPOS=-9,9;CILEN=-4,4;RE=2;RNAMES=NULL	GT:DR:DV:PL:GQ	./.:.:2:.,.,.:.
chr4	129486401	cuteSV.DEL.1148	tcacctatgaagtggaaaattttactacacttctcacagtttttatgaggactaaaagttttcatatatgtaaaatacatagacgagtgtctggcacacattaagtattagtactca	t	.	PASS	PRECISE;SVTYPE=DEL;SVLEN=-116;END=129486517;CIPOS=-0,0;CILEN=-0,0;RE=2;RNAMES=NULL;STRAND=+-	GT:DR:DV:PL:GQ	./.:.:2:.,.,.:.
chr4	140302935	cuteSV.DEL.1149	GATGACATTAGCTCAATTTTATGTTTGAAAAATTTACTTGCACCCAAGTGAGAAA	G	.	PASS	PRECISE;SVTYPE=DEL;SVLEN=-54;END=140302989;CIPOS=-0,0;CILEN=-0,0;RE=2;RNAMES=NULL;STRAND=+-	GT:DR:DV:PL:GQ	./.:.:2:.,.,.:.
chr4	143883631	cuteSV.INS.994	t	tAATTTATAATTAATAATAACATGTAATTAATTATAAAT	.	PASS	PRECISE;SVTYPE=INS;SVLEN=38;END=143883631;CIPOS=-11,11;CILEN=-1,1;RE=2;RNAMES=NULL	GT:DR:DV:PL:GQ	./.:.:2:.,.,.:.
chr4	144684230	cuteSV.DEL.1150	AGAAtttttttttttttttttttttttttttt	A	.	PASS	PRECISE;SVTYPE=DEL;SVLEN=-31;END=144684261;CIPOS=-0,0;CILEN=-0,0;RE=2;RNAMES=NULL;STRAND=+-	GT:DR:DV:PL:GQ	./.:.:2:.,.,.:.
chr4	151049401	cuteSV.DEL.1151	gcctgccggaggatggcctgccgcaggatggcctgccggaggat	g	.	PASS	PRECISE;SVTYPE=DEL;SVLEN=-43;END=151049444;CIPOS=-15,15;CILEN=-0,0;RE=2;RNAMES=NULL;STRAND=+-	GT:DR:DV:PL:GQ	./.:.:2:.,.,.:.
chr4	151362415	cuteSV.INS.995	g	gGTGGTGGCGGGCGCCTGTAGTCCCAGCTACTCGGGAGGCTGAGGCAGGAGAAGGATGTGAACCCTGGAGGCGGAGCTGGCAGT	.	PASS	PRECISE;SVTYPE=INS;SVLEN=83;END=151362415;CIPOS=-0,0;CILEN=-0,0;RE=2;RNAMES=NULL	GT:DR:DV:PL:GQ	./.:.:2:.,.,.:.
chr4	151390052	cuteSV.DEL.1152	ccctctccctctccctctccctctccctctccctctccctctccctctccctctccctctccctctccctc	c	.	PASS	PRECISE;SVTYPE=DEL;SVLEN=-70;END=151390122;CIPOS=-37,37;CILEN=-7,7;RE=2;RNAMES=NULL;STRAND=+-	GT:DR:DV:PL:GQ	./.:.:2:.,.,.:.
chr4	153662857	cuteSV.DEL.1153	aaggtggtggtgatggtggagttgatggtgatgatgg	a	.	PASS	PRECISE;SVTYPE=DEL;SVLEN=-36;END=153662893;CIPOS=-0,0;CILEN=-0,0;RE=2;RNAMES=NULL;STRAND=+-	GT:DR:DV:PL:GQ	./.:.:2:.,.,.:.
chr4	156009176	cuteSV.DEL.1154	AATAGTGCAAAGGATTGGAAACTTATTTACTGTATTTGATAGTTTAAAT	A	.	PASS	PRECISE;SVTYPE=DEL;SVLEN=-48;END=156009224;CIPOS=-0,0;CILEN=-0,0;RE=3;RNAMES=NULL;STRAND=+-	GT:DR:DV:PL:GQ	./.:.:3:.,.,.:.
chr4	160957883	cuteSV.DEL.1155	tcagtgagacattggaaactctaacaaaaaagggctaaatatgaaatctggataatatactctattatacaaaaaatgttatctagaggatatcacagaaaaataattccttcaaagagtttataaacagactaaaatccacaactaaaataataaatcaatagaaattaataggtcaataataatgatataaactcaaaaacaaagatgcagaagaatgaagaaaagagaaaagaaaatctaggacctttgggaacatattgcatatatttggaatgcccaacagagaagaaagggaaagaagtatagaataattatttgaagaaataatgactatatattttttcaaatttaatatgagacagcaaagcgcaaatgaaaaaggtccaacgaacaccaagaaaagaatattttttaaaaattacatcttagttgagttgctgaaaactaaatatgaggaaaatatcttaaaagcaattgaaaggaaaaaggaaactttacatatagagaaacagatataagaatatgacagatttttcctgtaaagttttggaagccagaagtaactttcttctttaatgtattgaagaatttctttaacatactgaaagtaaaaattttgaatctagaattctatatttatctaaaatatctttttcaaaagacatagaaaaatatgggctttattcagagaacaaaagctgagagattccattgtcagcagacctgcaatgcaaagtgacttaaacaatgtggtttaggccaaagaaaaaaatgatacgtgacgaaaatgtggacctatgcaaagaaatgaagaaagctacgtctgaggtcaaaataagggaagatataaaataccatttattgtatttcttgtatctttaagtgataatacactgtctgaagtataatagtagtgacatattgtggggttaaaaaacattttaataacgtactttgggaattataacatgtgaaagcaaaccgtatgataataatgtcacaaagaatgaagggtggaaatggtagtacaatgttttatactatacttcaaatggcataatattatttttagataggctgtgatatgttacagagatgtaacacagagcaaacacttaaaaaataaaataaattgatttaaatactaattcactagtggagataaaatatagcaattaaaccaaaaatatgcagaagagaaaaaaaagaacaggtagtatatttaatctcaataatattgataattaaattaaatgttcatggattaaagaccacttttaagaggcaaaagttgtcaagttagattaggcaaacaaacaaaaaaagacccagtcctcaggaaaacctttttaaatTATTTCGTGTGTGTATTTTTTATGTATATATTTTCTTTTTTGTCTTGTCTGCCAAAAATTACCAGAAACTAGCCTTCATCATTATTAAGTTCATATATGTAACTACGTACATTTAACTCtttttaagttatacattcaggggggtacatgtacaggtttgtaacatgaatacagtttgtattggtgaggtttgggcttctagtatgttcatcatcctaacattaaacagtgtatccaataggtaattttttaacacgaccccacttcctaccctttctcctccccccttgtatattatttccatctttacagtccatgtgtactcattgttgagctcccatttacaagggagaaTTTTGGTAAAAGCAACAAGTTGGAATGTATCTGTTATTATGATTATTTTTCCTAGGAACCGTATCCTTCACTATTATCACTGTGTACCAAATCATAAATAATTTGTTAAAGTGCTTATGAAATTAAGAATAAGTCCTTCTGCATTTTTTGTCAGTTAACGTAGACCAAACTCCCTTGAACATAGTAGCTGTTCAAAAATGGCTATTATACATTATTAGTCTTGGTTTACATTCAAGGAAACTAAAGTTTAATACGTACATAATACCTAAGGTCAAACAATAAAGATGGTATGACTCTGAACTTCTCTTTTTATTAGACCAAAATGTTACTTCACTTGGGTGGAAGGCCAGGTACAGTACAGATTTTAAAATAGAGGCATGATAAAGGTTACAATTTCTAATTTTTTAAAAAGAATGTCTTTCTTAGGACAAGACGAACATTTTTACAAGTGCCAATTGTTTGTCTTATGCCCGTAAATTACTAGAGTTGAACTTAAACAGAGTCATGAAAGTTTTTCTGAAAAGTTAACATTTATAAGTAGTAAATAGTATGAAGTATGATACAGAACATCAAAAATAGGGCAGAATATTCTTCCCAGGtgtgatggttaattttaaatgtcaacttgactggattaaggagtacttagagaactggtaaagcattgattctgggtgtgtctgtgagagtgtttctaagggagattggcatgtgaatcagtggatggattggagacgatccacctccaatgtgggtgggcaccattcaatagactaggggcccagctagaaaaaaaaaaaaaaaaagcaaaggaaaggattttttctccttgagctggaacacactcttcttctcctgcccttgcatatcatgaacccaggctcttcagccttgagactccaggaattacaatagaaccactctccatgttcactcccaccccctgtggtttttaggcctttagctttggactgagtgttgtaccattggttacccttgttctaaggctttctgacttggactgagccaaaccaccagcatcccagagtctccagcttggtgatggcctgttttgggacttctctgccaccacgatcatgtgacccaatttccctaacaaatcccctctcatctatctctgtctctatctatctctgtctctatctatctatctacctatcaatcatctatgtatcctattggttctttgtatgtgagaaaccctgactaaTATACAAAAAAAAGTGTCTTTATAAGTTCTATATTAAATTACTATACTGATTTACCTCTCTCAATAACCCTCTGCCATTGTTTTGAGAAATAATTTCTTTTACACACTTTTCTATTAATGATAATCTTGCAGCTACTAAATAAATTTAACAGTAGTAATATTTGACTCTTTTCTACTGAATTAGGCTTCACATAGACTCTTTATCCTTTAAAGTATTCTATTTCCAGGATTTCCAATTAGACATTCCAGCCTATGACCACAGCTTTCAATTGTCTTATGTCCCCTCCCATCTCCCCAACACCTAGTGACCTAATGCTGTACCTAAAATGATCTCTGCTTCAAATATCCTGCTTAACAGAATCTAAAACCATTTATTTGATTCTGATACACTCTGAAAATAAACTCTCTTAATTCATTATAAAACCACTTAAAATGTCATTCTCCACATTCTTTCTTCTATTTATCAACTACTTTGCAATTTTCAACTCATTACATTCTAGTTTCCACTTCGCTACATTATTGAAATTAACTTTCTGAGGGTACTCATTTATTTCTTAATTATTTCTACATTGTCCATTCTCAAGGCATTGTGAAAAAAAAGAATGTGATGTCACCAATTAATATAGATCTAAATATTGGGGTTCTGAAGATAGATGGGGAATCTCTTATAAAAAATACTTTTTTTAAAAATGGTGTTTCCAAATGAGTCACTATATAAATAAAATTTTAATTACTATTGAACTAAATGTTTTTTATTACTTATAAGGGGAGAAAAAATAGGTGGTAGTGCAGATTCAATTATCTTTGAGAAGATTCAGAATCAAATGTGTTAAATTTAATTAAAAGGTTAAATAATACATGAATTAAACAAATTCAAAGATACCTAGACATGGTTTAAGTGAATTAAATTTTACCTTGGAGAAATATTTGCCAACAGAGGAGCTAAGGAATATACAAGTAGTTGCCTCAAATGTGCAAATGAATAGATAGATTATAcagtcatccctcagtacacatggagtattggttccaggacccccacatatgccaaacctatgcctactcaattcctagaggaagccctgataaacctgcatataagaaaagtctgccctccgtgtctgtgggtttgacatcccacaaatactgtCATCACATAAGGTAAATAATACCAAATTTAGGTATGGCAACCAGCAAAAAGAGTAGTCCCTAAGTGTAGTTGTATGCCCTCAGGGGTGAAAAAGATGATCCAATGGAGAAGTGAAAACATTTATTAGAAATTCTATGCTTTTATGTATAAATTTAAAAGAAAATAAGTCCAGCATCCTACATTACAAGTATTAGCAATACAAGATACTTAACAGATACACACATCTGTACCTATCTATACCTATATGTACTGATATCCATATTTATCCAGCAACTATCTTTCTATAAATATAACTTTAGTTTCTTACTAGATAGTGGTTGTCAATATCGTCTTTATTTTCTCATAAACATCAGAGTTTTCTAAAAAATTGCAATTTATCTGTGACTGACACATAGTTATATAATGTTATTATATTATTTGTATATTAGCTTAAAATGATTTCAAAAAATAATTACTAAGAAAATTAAGAATGAAAACCCATTAAGCAAATGAAGACCCCTGCTTCTATAATTTATATACATTCTTTCTGTTAGATCATGGCAGGGGAAAAAATTGTGATTATATATTTGAAATAGAGCAATCAAAATTTAATATTAGAAGAGAGATTATTTTAAACATTTTCATTCTTTGTAATAATTATGGACCTCTCTTCTGGTATATATAGTGTTGAAGTATTTGAGGACATGAAAATCTCATTACTTATTATTGTTATTTTGTGTATGGTTTTAAAGATACATGAAATTTTGCCATAATAACACAGGCATATTAGTTACAAGTGTTTCATATATGTTACTAATGCGGAAAACATTACAAAAATAATATAAAGTGATATAAAAATAGGGGGATCTTTTTGTTTAAAATTATTATTATTGACAAATATATAAGGTTTATTGAGACACACAAAGGCAATAGATAAGAAGGTCAATGAAAGTTTAGCCTCATTCTTCACTGTTGAAAGAACTTGGAACCAGTGAGTAATATAATTACCCATATTGTAGATTTAATTAGCCAACTATATGTTTATATATTATGGAGACTTTCTGGCACTGAAAAGAATGTTTAAATAACTTAATTCAAATTGAATGCCTGTTGTCCTAAATGTATAGCCTGTCATTTATAATGCATGCCAAGCTGAAGGATGGACAATTCAAAAATATCCTGTGTCTATAATAAGAGATTCAACATGAATCCTCTGAATTACAGAGTGGTGAGGCTCACATATTAGGCAAACGGCTGTAATCTATAAGTGAGAGAAGACCCATGTAGTCAAAAGGAAGCATTCATTAAAAGATAAGGAAATGGGGTTATTGAAAGAAAATCATGTCTAGTATTTTTAGCAAGCTCGTAGATTTGTTAGCAAGAATTAGAGCATAGCATGGCAATTCTTATccaatatccgctgccttttcttccaatcctttctagggcattaatgtgtctagccagataatgatttacccaggctccttgcagctaagcatggctattgtgttttaaccagtgagatgtaagtggaatgatgctacataattttgggaagGCATTTGTATGATAAGTTAGGGCTGGGACAACACTGATTGTTCTAAACCAAAGGCAGGGGAGAATAAAATAAGAATACTTTACCAATAACCATGTTGTATAAAAGGTTATATTTGGGTCTATTGCTGTTCTTATGTTGTTTTTTTTCTGTCTTTTCTTAGAATTAGAATGTATAGCAGTAGCAGACATCAGTATATTCACAAAACAACACAAATGAGAAAGAAAGTCAACATGCTAAGATTGCTGGAGTAGAAAGACAGAAATTGGTTTATTAAAAGAATTTG	t	.	PASS	PRECISE;SVTYPE=DEL;SVLEN=-5915;END=160963798;CIPOS=-0,0;CILEN=-0,0;RE=2;RNAMES=NULL;STRAND=+-	GT:DR:DV:PL:GQ	./.:.:2:.,.,.:.
chr4	165061838	cuteSV.DEL.1156	atatatatatatatatatatatattttttttttttt	a	.	PASS	PRECISE;SVTYPE=DEL;SVLEN=-35;END=165061873;CIPOS=-0,0;CILEN=-2,2;RE=2;RNAMES=NULL;STRAND=+-	GT:DR:DV:PL:GQ	./.:.:2:.,.,.:.
chr4	167275842	cuteSV.INS.996	T	TCTGGATGTTTCTCTGAATCTGAGGGTGTGTAATTATTACCCTCTGAAATTGTGGGGTGACAGTTGTAATCTGTCTAGTTGCTCTGTCTTTCAGTTGTTCTTATGGCTCCTTAACTTGAGTCGAGACGTGGTTCGTCTGGATTATCTGTAGATGTCTTGAGAGGTGTGGTTTAGTTGTCTTATATGTAAAAAAAGTCGTGGTGTGGTGTGGATAAGGTTTTAACTGGTGTATGAACCTTCATTTCGAGAGGAGTCGTTTACATTTTCTTGTCTTTGATATTGTTAGAGAGTCTGGTGTGACGTTAGTTTGATCTTGAGTCCTAATTCTTAGAGTGAGTTTTGGTGAGTTGATGTACCTTTGACTTGTTGGACGAGGACTTACTGATGACCCATGTATTACTTTACTTCGGTCTTTATTTCTACAAGAAACTTTGGTTACTCTTGTTTCTGTGTTGTATGGTCTTAGAGACCCTGTGTAAGTTTCGTCACACATCTCCCTTTAAATATCGTGATGTACGGGTGTTCTCTTTCGTCCTTTCTAGGTTTTAACTGTGGGATTGTAGTGTTAATTTTCTTGATCTTTTCGTTCTCGTTTGTGTAAGTTTTCGATCGTCTTCCGTTCTTTATTGATTTTAGTCTCGTCTTGACTTCCTTTATCTCTGTGTTTTTTGTGAAGTTTTTTAATTACTTACGTCCTCGACCAAAAAACTTTCCTAGTTGTTTTAACTATCTGACGATCGTTCTGATTATTTCTTTTTTTCTCTCTTCTTAGTTTATCTGCGTTATTTTTTACTATTTCCCCTATAGTGGTGACTAGGGTGTCTTTATGTTTGATGGTAGTCCCTTATTATGTTTGTGGAGATGCGTTTATTTGATCTTTTAGATCTTCTTTACCTATTAAAGGACCTGTGTATGTGAGAGGGTTCTGATTTGGTCCTTCTTCAACTTAGAGACTTATCTGGTTTTTGTCCTCGACTTTAACACCGTTATTAGTTATCGAATGGTTGGTTTTTCTCAGGTCCTGGTCTACCTAAGTGTCGGCTTAAGATGGTCTCCATCTTCCTCCTTGACCATAGTAAGGAAGACTTTGATAAGGTTAGTTATCTTTTTCTCCCTTAGGAGGGATTG	.	PASS	PRECISE;SVTYPE=INS;SVLEN=1127;END=167275842;CIPOS=-2,2;CILEN=-5,5;RE=2;RNAMES=NULL	GT:DR:DV:PL:GQ	./.:.:2:.,.,.:.
chr4	169819240	cuteSV.DEL.1157	tacttgggaccgtcattacagcggttaccactgtta	t	.	PASS	PRECISE;SVTYPE=DEL;SVLEN=-35;END=169819275;CIPOS=-8,8;CILEN=-2,2;RE=3;RNAMES=NULL;STRAND=+-	GT:DR:DV:PL:GQ	./.:.:3:.,.,.:.
chr4	170370961	cuteSV.DEL.1158	AGTCCTGAACAGGAACCAGGATAAAGACCAAATTTTAGGTCTGGATTTCAGGGAGTAAAAC	A	.	PASS	PRECISE;SVTYPE=DEL;SVLEN=-60;END=170371021;CIPOS=-24,24;CILEN=-4,4;RE=2;RNAMES=NULL;STRAND=+-	GT:DR:DV:PL:GQ	./.:.:2:.,.,.:.
chr4	173587354	cuteSV.DEL.1159	atatatatatatatatatatatatatatatatat	a	.	PASS	PRECISE;SVTYPE=DEL;SVLEN=-33;END=173587387;CIPOS=-9,9;CILEN=-2,2;RE=2;RNAMES=NULL;STRAND=+-	GT:DR:DV:PL:GQ	./.:.:2:.,.,.:.
chr4	175048989	cuteSV.INS.997	a	aAGTATGGGAGAATCCATGGCTTAACACCATCCAACTTGAAATGGAGCCTGCTGTTCGTCCAAATTGGCTTCAGTTCAAGTTGGGTGGTGTTAAGCCATGGATTCTCCATACTCTGTAGT	.	PASS	PRECISE;SVTYPE=INS;SVLEN=119;END=175048989;CIPOS=-0,0;CILEN=-0,0;RE=2;RNAMES=NULL	GT:DR:DV:PL:GQ	./.:.:2:.,.,.:.
chr4	176905165	cuteSV.INS.998	A	AATATATATATATATATATATATATATATATATATATATATATATATATA	.	PASS	PRECISE;SVTYPE=INS;SVLEN=49;END=176905165;CIPOS=-2,2;CILEN=-9,9;RE=2;RNAMES=NULL	GT:DR:DV:PL:GQ	./.:.:2:.,.,.:.
chr4	177235676	cuteSV.DEL.1160	AGTATTCtttttttttttttttttttttttttttttttttgagacggagtctcgctctgtcgcccaggtcggactgcggactgcagtggcgcaatctcggctcactgcaagctccgcttcccgggttcacgccattctcctgcctcagcctcccgagtagctgggactacaggcgcccgccaccgcgcccggctaattttttgtatttttagtagagacggggtttcaccttgttagccaggatggtctcgatctcctgacctcatgatccacccgcctcggcctcccaaagtgctgggattacaggcgtgagccaccgcgcccggccA	A	.	PASS	PRECISE;SVTYPE=DEL;SVLEN=-328;END=177236004;CIPOS=-2,2;CILEN=-1,1;RE=2;RNAMES=NULL;STRAND=+-	GT:DR:DV:PL:GQ	./.:.:2:.,.,.:.
chr4	177736645	cuteSV.INS.999	T	TTAAATTATATGTATATATAAAATTACATGTATATATATAATTACATGTATATATAAAAATTACATGTATATG	.	PASS	PRECISE;SVTYPE=INS;SVLEN=72;END=177736645;CIPOS=-11,11;CILEN=-0,0;RE=2;RNAMES=NULL	GT:DR:DV:PL:GQ	./.:.:2:.,.,.:.
chr4	178119862	cuteSV.DEL.1161	atatatatgtatatatatatatgtgtatatata	a	.	PASS	PRECISE;SVTYPE=DEL;SVLEN=-32;END=178119894;CIPOS=-11,11;CILEN=-0,0;RE=2;RNAMES=NULL;STRAND=+-	GT:DR:DV:PL:GQ	./.:.:2:.,.,.:.
chr4	180955650	cuteSV.DEL.1162	tttttttttttttttttttttttttttttacaattctttttttttttttttttttttttattatactctaagttttagggtacatgtgcacattgtgcaggttagttacatatgtatacatgtgccatgctggtgcactgcacccactaatgtgtcatctagcattaggtatatctcccaatgctatccctcccccctcccccgaccccaccacagtccccagagtgtgatattccccttcctgtgtccatgtgatctcattgttcaattcccacctatgagtgagaatatgcggtgtttggttttttgttcttgcgatagtttactgagaatgatggtttccaatttcatccatgtccctacaaaggatatgaactcatcattttttatggctgcatagtattccatggtgtatatgtgccacattttcttaatccagtctatcattgttgggcatttgggttggttccaagtctttgctattgtgaatagtgccgcaataaacatacgtgtgcatgtgtctttatagcagcatgatttatactcatttgggtatatacccagtaatgggatggctgggtcaaatggtatttctagttctagatccctgaggaatcgccacactgacttccacaatggttgaactagtttacagtcccaccaacagtgtaaaagtgttcctatttctccgcatcctctccagcacctgttgtttcctgactttttaatgattgccattctaactggtgtgagatgatatctcatagtggttttgatttgcatttctctgatggccagtgatgatgagcatttcttcatgtgttttttggctgcataaatgtcttcttttgagaagtgtctgttcatgtccttcgcccactttttgatggggttgtttgtttttttcttgtaaatttgtttgagttcattgtagattctggatattagccctttgtcagatgagtaggttgcaaaaattttctcccatgttgtaggttgcctgttcactctgatggtagtttcttttgctgtgcagaagctctttagtttaattagatcccatttgtcaattttgtctggaggcatcacactacctgacttcaaactatactacaaggctacagtaaccaaaacagcatggtactggtaccaaaacagagatatagatcaatggaacagaacagagccctcagaaataatgccgcatatctacaactatctgatctttgacaaacctgagaaaaacaagcaatggggaaaggattccctatttaataaatggtgctgggaaaactggctagccatatgtagaaagctgaaactggatcccttccttacaccttatacaaaaatcaattcaagatggattaaagatttaaacgttaaacctaaaaccataaaaaccctagaagaaaacctaggcattaccattcaggacataggcgtgggcaaggacttcatgtccaaaacaccaaaagcaatggcaacTCTACAGCACTTTCT	t	.	PASS	PRECISE;SVTYPE=DEL;SVLEN=-1502;END=180957152;CIPOS=-0,0;CILEN=-1,1;RE=2;RNAMES=NULL;STRAND=+-	GT:DR:DV:PL:GQ	./.:.:2:.,.,.:.
chr4	182845191	cuteSV.DEL.1163	gcaggaacggaatactgggTGCACCGGCCTGGCGCTGTTCTGGA	g	.	PASS	PRECISE;SVTYPE=DEL;SVLEN=-43;END=182845234;CIPOS=-23,23;CILEN=-3,3;RE=3;RNAMES=NULL;STRAND=+-	GT:DR:DV:PL:GQ	./.:.:3:.,.,.:.
chr4	184174631	cuteSV.INS.1000	a	aCCTGCCAGTATGTGTCAGAACCAGGATTGGAACTA	.	PASS	PRECISE;SVTYPE=INS;SVLEN=35;END=184174631;CIPOS=-2,2;CILEN=-2,2;RE=2;RNAMES=NULL	GT:DR:DV:PL:GQ	./.:.:2:.,.,.:.
chr4	184652934	cuteSV.DEL.1164	aaggaagaagggaaggaaggaaggaaagaagggaaagaagagggagggaggaaggaaggaaggaagaagggaaggaaggaaggaaagaagggaaagaagagggagggaggaaggaaggaagga	a	.	PASS	PRECISE;SVTYPE=DEL;SVLEN=-122;END=184653056;CIPOS=-23,23;CILEN=-22,22;RE=7;RNAMES=NULL;STRAND=+-	GT:DR:DV:PL:GQ	./.:.:7:.,.,.:.
chr4	186436357	cuteSV.DEL.1165	TAACCATCATACTTCCTAACACCCCACACACGACATTACC	T	.	PASS	PRECISE;SVTYPE=DEL;SVLEN=-39;END=186436396;CIPOS=-26,26;CILEN=-4,4;RE=2;RNAMES=NULL;STRAND=+-	GT:DR:DV:PL:GQ	./.:.:2:.,.,.:.
chr4	186627162	cuteSV.DEL.1166	AgaatgaatgaatgaatgaatgaatgaGGGACCAACATGGCACCTGGCACATAAAGTGAGCTTCACCAGCCC	A	.	PASS	PRECISE;SVTYPE=DEL;SVLEN=-71;END=186627233;CIPOS=-13,13;CILEN=-2,2;RE=2;RNAMES=NULL;STRAND=+-	GT:DR:DV:PL:GQ	./.:.:2:.,.,.:.
chr4	188443321	cuteSV.DEL.1167	CCCATTATCTGGAAGTGTTATCTAACGTCACCCCATTATCTGGAAGTGATATCTAACATCCA	C	.	PASS	PRECISE;SVTYPE=DEL;SVLEN=-61;END=188443382;CIPOS=-0,0;CILEN=-0,0;RE=3;RNAMES=NULL;STRAND=+-	GT:DR:DV:PL:GQ	./.:.:3:.,.,.:.
chr4	189881211	cuteSV.DUP.49	G	<DUP>	.	PASS	PRECISE;SVTYPE=DUP;SVLEN=342;END=189881553;RE=4;STRAND=-+;RNAMES=NULL	GT:DR:DV:PL:GQ	./.:.:4:.,.,.:.
chr4	190067104	cuteSV.BND.138	N	]chrY:11334159]N	.	PASS	PRECISE;SVTYPE=BND;RE=1;RNAMES=NULL	GT:DR:DV:PL:GQ	./.:.:1:.,.,.:.
chr4	190067112	cuteSV.BND.139	N	]chrY:11324897]N	.	PASS	PRECISE;SVTYPE=BND;RE=1;RNAMES=NULL	GT:DR:DV:PL:GQ	./.:.:1:.,.,.:.
chr4	190179297	cuteSV.DEL.1168	tatgtcacaatgccactgtaggcagagcctagacaagagttacatgacctaggtgatcagtgcagag	t	.	PASS	PRECISE;SVTYPE=DEL;SVLEN=-66;END=190179363;CIPOS=-17,17;CILEN=-0,0;RE=64;RNAMES=NULL;STRAND=+-	GT:DR:DV:PL:GQ	./.:.:64:.,.,.:.
chr5	159209	cuteSV.DEL.1169	GGTGTGCCTGAGGGTCGCCCAGGTGCACTGAGGGCA	G	.	PASS	PRECISE;SVTYPE=DEL;SVLEN=-35;END=159244;CIPOS=-4,4;CILEN=-0,0;RE=2;RNAMES=NULL;STRAND=+-	GT:DR:DV:PL:GQ	./.:.:2:.,.,.:.
chr5	229811	cuteSV.DEL.1170	GCATGGTGGCTAGAGTTAACATTATACAGCATGCTGGCTATCGTTAACATTATAC	G	.	PASS	PRECISE;SVTYPE=DEL;SVLEN=-54;END=229865;CIPOS=-11,11;CILEN=-2,2;RE=5;RNAMES=NULL;STRAND=+-	GT:DR:DV:PL:GQ	./.:.:5:.,.,.:.
chr5	239105	cuteSV.INS.1001	A	ACTCAAGAGACCCAGCCTGGGCCCAGGGAGAGGCGGTGCAGAA	.	PASS	PRECISE;SVTYPE=INS;SVLEN=42;END=239105;CIPOS=-10,10;CILEN=-1,1;RE=6;RNAMES=NULL	GT:DR:DV:PL:GQ	./.:.:6:.,.,.:.
chr5	252118	cuteSV.INS.1002	C	CTACCATTTCAAACCTGCCCTGTGGAGGAAAATGCCAGTTTATTAACGAGTAAG	.	PASS	PRECISE;SVTYPE=INS;SVLEN=53;END=252118;CIPOS=-45,45;CILEN=-1,1;RE=2;RNAMES=NULL	GT:DR:DV:PL:GQ	./.:.:2:.,.,.:.
chr5	252394	cuteSV.INS.1003	C	CCACCGTTTGGAAGCACCTGTGAATGTGGTTTATTAATCTTGGTAAAGCCACCATTTAAACCTGCCCTGTGGAAAATGCCAGGTTATTAAGTGAAGTCACTGTTTCAAGCCTGCCCCTGT	.	PASS	PRECISE;SVTYPE=INS;SVLEN=119;END=252394;CIPOS=-73,73;CILEN=-20,20;RE=3;RNAMES=NULL	GT:DR:DV:PL:GQ	./.:.:3:.,.,.:.
chr5	252519	cuteSV.INS.1004	A	ATGCTTGAATATAAGTAAGCCACCGTTTGAAACCTGCCCTGTGGAGGAAATGCCAGTTTATTAAATAACGAGTGTTTTTACCATTTCAAACTCCTGCCCTGTGGAGGAAATGTTTATTAACGAGTAAGTCACTGTTTCAAACCTGCCCTGTGGAGGAAAATGCCAGTTTATTAACGAGTAAGTCACCGTTTCAAGCCTGTCCTGTGGAGGAAATGCCAGT	.	PASS	PRECISE;SVTYPE=INS;SVLEN=219;END=252519;CIPOS=-313,313;CILEN=-4,4;RE=2;RNAMES=NULL	GT:DR:DV:PL:GQ	./.:.:2:.,.,.:.
chr5	255135	cuteSV.INS.1005	G	GCAGCGTCCTGGGAACAGCCGAGGGTGTGGTAGGGGGTCGCAGCCTTGTTGCACACAAGCACAGCGTCCTGGGAACAGCCAGCCGAGGATGTGGTAGGGGTTGCAGCCTTGTTCCACACAAGCA	.	PASS	PRECISE;SVTYPE=INS;SVLEN=123;END=255135;CIPOS=-13,13;CILEN=-2,2;RE=7;RNAMES=NULL	GT:DR:DV:PL:GQ	./.:.:7:.,.,.:.
chr5	257500	cuteSV.DEL.1171	TTACCGTGAGCTCCGCCCCCTGTTGGAGCATTACTGTGTGAGCTCCGCGCCCTGCCAGAGCATTACTGTGTGAGCTCCGCCCCTGCCAGAGCATTACCTTGTGAGCTCCACCCCCTGCCAGAGCATTACTGGGTGAGCTCCACCCCCTGCCAGAGCATTACTGGGTGAGCTCCACCCCCTGCCAGAGCATTACTGTGAGCTCCGCCTCCCGACAGC	T	.	PASS	PRECISE;SVTYPE=DEL;SVLEN=-215;END=257715;CIPOS=-8,8;CILEN=-2,2;RE=3;RNAMES=NULL;STRAND=+-	GT:DR:DV:PL:GQ	./.:.:3:.,.,.:.
chr5	257818	cuteSV.DEL.1172	GGTGAGCTCCACCCCCTGCCAGAGCATTACTGTGTGAGCTCCGCCTCCTGCCATAGCATTACTGTGAGCTCCGCCTCCCGACAGCATTACCGTGTGAGCTCCGCCCCCGTTAGAGCATTACTGTGTGAGCTCCACCCCCTGCCAGAGCATTACTGGGTGAGCTCCGCCCCTGCCAGAGCATTACCTTGTGAGCTCCACCCCCTGCCAGAGCATTACTGGGTGAGCTCCACCCCCTGCCAGAGCATTACTGTGTGAGCTCCGCCTCCTGCCATAGCATTACTGTGAGCTCCGCCTCCCGACAGCATTACCGTGTGAGCTCCGCCCCCGTTAGAGCATTACTGTGTGAGCTCCACCCCCTGCCAGAGCATTACTGGGTGAGCTCCACCCCCTGCCAgagcattaccgtgagctcc	G	.	PASS	PRECISE;SVTYPE=DEL;SVLEN=-412;END=258230;CIPOS=-59,59;CILEN=-31,31;RE=3;RNAMES=NULL;STRAND=+-	GT:DR:DV:PL:GQ	./.:.:3:.,.,.:.
chr5	260177	cuteSV.DEL.1173	cagagcaTTACCGTGTGAGCTCCGCCTCCGTCAGAGCATTACCGTGTGAGCTCCGCCTCCCGCC	c	.	PASS	PRECISE;SVTYPE=DEL;SVLEN=-63;END=260240;CIPOS=-178,178;CILEN=-46,46;RE=2;RNAMES=NULL;STRAND=+-	GT:DR:DV:PL:GQ	./.:.:2:.,.,.:.
chr5	265995	cuteSV.DEL.1174	CAGTCCTGGGGGAACCCCACCCCAGACCTTCCGATTCAGTCCTGGAGggaccctaccccagatcttccggttc	C	.	PASS	PRECISE;SVTYPE=DEL;SVLEN=-72;END=266067;CIPOS=-4,4;CILEN=-0,0;RE=2;RNAMES=NULL;STRAND=+-	GT:DR:DV:PL:GQ	./.:.:2:.,.,.:.
chr5	266720	cuteSV.DUP.50	T	<DUP>	.	PASS	PRECISE;SVTYPE=DUP;SVLEN=252;END=266972;RE=2;STRAND=-+;RNAMES=NULL	GT:DR:DV:PL:GQ	./.:.:2:.,.,.:.
chr5	1083036	cuteSV.DEL.1175	GTCTCAGGTTCTGGAAAGTCCAGGCTTCCCGT	G	.	PASS	PRECISE;SVTYPE=DEL;SVLEN=-31;END=1083067;CIPOS=-119,119;CILEN=-2,2;RE=2;RNAMES=NULL;STRAND=+-	GT:DR:DV:PL:GQ	./.:.:2:.,.,.:.
chr5	1272575	cuteSV.INS.1006	C	CCACACATCAGACCCCATGACCAACCACCATCTAGTCACCA	.	PASS	PRECISE;SVTYPE=INS;SVLEN=40;END=1272575;CIPOS=-0,0;CILEN=-0,0;RE=2;RNAMES=NULL	GT:DR:DV:PL:GQ	./.:.:2:.,.,.:.
chr5	1272635	cuteSV.DEL.1176	ACAGTCACCACACATCAGACCCCACGACCGCCA	A	.	PASS	PRECISE;SVTYPE=DEL;SVLEN=-32;END=1272667;CIPOS=-93,93;CILEN=-1,1;RE=3;RNAMES=NULL;STRAND=+-	GT:DR:DV:PL:GQ	./.:.:3:.,.,.:.
chr5	1272783	cuteSV.INS.1007	T	TCAGTCACCACACATCAGACCCCCGACAGCATCCACAGTCACCACACATCAACAGACCCCCGACCGCCATCCACAGTCACCACACATCCAGACCCCGACTGCCATCCACAGTCACACCACATCAGACACACAGAGCCGCCATCCACAGTCACCACACATCAGACCCCGGGACCAACCGCCATCCACAGTCACCACACATCAGACCCCACGACCGCCATCCACAGTCACCACATCCAGACCCCCCGACCGCCATCCACAGTCCCTATACATCAGACCCCACGACCGCCATCCACAGTCACCACACATCAGACCCTCAGACGCCATCC	.	PASS	PRECISE;SVTYPE=INS;SVLEN=325;END=1272783;CIPOS=-45,45;CILEN=-1,1;RE=2;RNAMES=NULL	GT:DR:DV:PL:GQ	./.:.:2:.,.,.:.
chr5	1272788	cuteSV.INS.1008	A	ACCGCCATCCAGCGTCACTCACATCAGACCCCACGACCGCCATCCACAGTCACCACATCAGACCCCACGACCGCCATCCACAGTCACTTAGCCATCAGACCCCGACCGTGT	.	PASS	PRECISE;SVTYPE=INS;SVLEN=110;END=1272788;CIPOS=-23,23;CILEN=-0,0;RE=2;RNAMES=NULL	GT:DR:DV:PL:GQ	./.:.:2:.,.,.:.
chr5	1273477	cuteSV.INS.1009	A	AAGACTCCATCCAGTCACCACACATCAGACCCCTGTGACCGATACCCATCCACAGTCACCACACATCAGACCCCCGGGACCACACAGTCACCACACATCAGACCCCCGCACCGATCACCATCCACAGTCACCACACATCAGACCCCACAACCGCCATCCACAGTCACCACACATCAGACCCCACGACTGCCATCCACAGTCACCACACATCAGACCCTGTGACCGATCACCATCCA	.	PASS	PRECISE;SVTYPE=INS;SVLEN=235;END=1273477;CIPOS=-82,82;CILEN=-20,20;RE=6;RNAMES=NULL	GT:DR:DV:PL:GQ	./.:.:6:.,.,.:.
chr5	1273706	cuteSV.INS.1010	C	CCACACATCAGACCCCACGACTGCCATCCACAGTCACCACATCAGACCCCGCCCACCGCCATCCACAGTCACCACACATCAGACCCCACGACTGCCATCCACAGTCACCACATCAGACCCCCACGACCGCCATCCACAGTCACATCAGACCCCACGACCGCCATCCACAGTCACCACATCAGACCCCCACGAC	.	PASS	PRECISE;SVTYPE=INS;SVLEN=192;END=1273706;CIPOS=-0,0;CILEN=-24,24;RE=2;RNAMES=NULL	GT:DR:DV:PL:GQ	./.:.:2:.,.,.:.
chr5	1276011	cuteSV.DEL.1177	CCCACACATGAAAACCAATCCCACAGATCCCCACCTACCC	C	.	PASS	PRECISE;SVTYPE=DEL;SVLEN=-39;END=1276050;CIPOS=-23,23;CILEN=-0,0;RE=4;RNAMES=NULL;STRAND=+-	GT:DR:DV:PL:GQ	./.:.:4:.,.,.:.
chr5	1284438	cuteSV.INS.1011	G	GGTCTGGCGACCTCACTCCAGACCTGTACCATCCAGACACCGCACATCCAGCTCACAGCA	.	PASS	PRECISE;SVTYPE=INS;SVLEN=59;END=1284438;CIPOS=-12,12;CILEN=-1,1;RE=5;RNAMES=NULL	GT:DR:DV:PL:GQ	./.:.:5:.,.,.:.
chr5	1284949	cuteSV.DEL.1178	CCCCAGACCTGCACCATCCAGACACCACACATCCAGCTCACAGCAGGGCCTGGCGACCTCACCCCGGACCTGCATCATCCGGACTCCATACCTCCAGCTCACCGAGGGCCTGGAGACCTCAC	C	.	PASS	PRECISE;SVTYPE=DEL;SVLEN=-121;END=1285070;CIPOS=-7,7;CILEN=-2,2;RE=2;RNAMES=NULL;STRAND=+-	GT:DR:DV:PL:GQ	./.:.:2:.,.,.:.
chr5	1290296	cuteSV.INS.1012	C	CCACGTGACAGGGACACCCGGGGCCTCGCGTCAATCACCCTGCACGTGACAGGGACACCCGGGGACAGTGCCTCACTCACCCTACACGTGACAGGGACACCCGGGGACGAGCGCCCTCCTCACCC	.	PASS	PRECISE;SVTYPE=INS;SVLEN=124;END=1290296;CIPOS=-22,22;CILEN=-1,1;RE=2;RNAMES=NULL	GT:DR:DV:PL:GQ	./.:.:2:.,.,.:.
chr5	1290871	cuteSV.INS.1013	T	TCCGTGCACGGACAGGGACACTCGGGGACGGCGCCTCACCACCTCGCACGTGACAGAGACACCCGGGGACGGCTCTCACC	.	PASS	PRECISE;SVTYPE=INS;SVLEN=79;END=1290871;CIPOS=-93,93;CILEN=-47,47;RE=4;RNAMES=NULL	GT:DR:DV:PL:GQ	./.:.:4:.,.,.:.
chr5	1290883	cuteSV.INS.1014	C	CGACAGGGACACCCGGGGCAGCGCCTCACTCACCCTGCACGTGACAGGGACACCCGGGGGGCCGCGCCTCACTCACCCTGCACGTGACAGGGACACCCCGGGGACGGCGCCTCCCCGCACTCACCCTGCACGTGACAGGGACACCCGGGGCAGGCGCCTCACTCACCCTGCACGTGACAGGGACACCCGGGGACGGCGCCTCCTCACCCTGCACGTGAGCAGGGACACCCGGGGGCCGCGCCTCCTCACCCTGCACGTGACAAGCAGGGACACCCGGGGAGCCGCGCCCTCACTCACCCTGCACGTGACAGGGACACCCGGGCCGTGCCTCACTCACCCTGCACGTGACAGGGACACCCGGGGGACGGCGCCTCACTCACCCTGCACGTGACAGGGACACCCGGGGACGGCGCCTCACTCACCCTGCACGTGACAGGGACACCCGGGACGAG	.	PASS	PRECISE;SVTYPE=INS;SVLEN=451;END=1290883;CIPOS=-102,102;CILEN=-29,29;RE=2;RNAMES=NULL	GT:DR:DV:PL:GQ	./.:.:2:.,.,.:.
chr5	1291165	cuteSV.INS.1015	T	TACAATGCCTCACTCACCCTACACGTGACGGGGCTTGCACCTGGGGGA	.	PASS	PRECISE;SVTYPE=INS;SVLEN=47;END=1291165;CIPOS=-72,72;CILEN=-6,6;RE=4;RNAMES=NULL	GT:DR:DV:PL:GQ	./.:.:4:.,.,.:.
chr5	1291466	cuteSV.INS.1016	A	AAGGGACACCTGGGGACCGCGCCTCACTCACCCTGCACGTGAGGACACCTGGGGACAGTGCCTCACACTCACCCTACACGTGACAGGGACACCTGGGGACCGCGCCTCACTCACCCTGCACGTGGGCTTGGACACCCGGGGACAGTGCCTCACTCACCCTATACCTGGGAGGGACACCCAGGGACGGCCCCTCACTCACCCCCTACACGTGACAGGGACACCCTGGGGCCGCGCCTCACTCACCCTACACCT	.	PASS	PRECISE;SVTYPE=INS;SVLEN=251;END=1291466;CIPOS=-1,1;CILEN=-3,3;RE=2;RNAMES=NULL	GT:DR:DV:PL:GQ	./.:.:2:.,.,.:.
chr5	1291591	cuteSV.INS.1017	G	GGACAGGGACACTGACCGCGCTCACTCACCCTGCACGTGACAGGGACACCCGGGGACAG	.	PASS	PRECISE;SVTYPE=INS;SVLEN=58;END=1291591;CIPOS=-50,50;CILEN=-24,24;RE=2;RNAMES=NULL	GT:DR:DV:PL:GQ	./.:.:2:.,.,.:.
chr5	1843146	cuteSV.INS.1018	C	CCGGAACCTGCGGGACCTCCGTCTGTTGCGTGTGTTGGGGGTGGGTGGGTC	.	PASS	PRECISE;SVTYPE=INS;SVLEN=50;END=1843146;CIPOS=-22,22;CILEN=-6,6;RE=2;RNAMES=NULL	GT:DR:DV:PL:GQ	./.:.:2:.,.,.:.
chr5	2082610	cuteSV.DEL.1179	gaaggacacaggaaccaactgcaagagctcccgaagaccacccacaatgatggtggtatgttga	g	.	PASS	PRECISE;SVTYPE=DEL;SVLEN=-63;END=2082673;CIPOS=-0,0;CILEN=-0,0;RE=2;RNAMES=NULL;STRAND=+-	GT:DR:DV:PL:GQ	./.:.:2:.,.,.:.
chr5	3659932	cuteSV.DUP.51	g	<DUP>	.	PASS	PRECISE;SVTYPE=DUP;SVLEN=345;END=3660277;RE=2;STRAND=-+;RNAMES=NULL	GT:DR:DV:PL:GQ	./.:.:2:.,.,.:.
chr5	3660170	cuteSV.INS.1019	C	CCACATAACCTTCCCACCACTGCGAGGAATTCTTTATGATGATCTGCCCCATTATGAC	.	PASS	PRECISE;SVTYPE=INS;SVLEN=57;END=3660170;CIPOS=-64,64;CILEN=-2,2;RE=2;RNAMES=NULL	GT:DR:DV:PL:GQ	./.:.:2:.,.,.:.
chr5	8049867	cuteSV.INS.1020	a	aTTGTTGTTGTTGTTGTTGTTGTTGTTGTTGTTGTTATATATATATATATGTTGTTGTTGTTGCTTCTGT	.	PASS	PRECISE;SVTYPE=INS;SVLEN=69;END=8049867;CIPOS=-47,47;CILEN=-13,13;RE=2;RNAMES=NULL	GT:DR:DV:PL:GQ	./.:.:2:.,.,.:.
chr5	10994362	cuteSV.DEL.1180	gggaaggaggaaggggccggggaaagaggaggggggcg	g	.	PASS	PRECISE;SVTYPE=DEL;SVLEN=-37;END=10994399;CIPOS=-17,17;CILEN=-1,1;RE=8;RNAMES=NULL;STRAND=+-	GT:DR:DV:PL:GQ	./.:.:8:.,.,.:.
chr5	11120625	cuteSV.INS.1021	A	ATGATGAGGCCAGTTTATATAGACTTCAAGAGGGGTTATTATACTGTCTGCAGGCATGGTGAGGCTCAGTATACATATGACTTCAAGAGGGGTTATCATACTGTCTGCAGGGGTGATGAGGCTCAGTATACATATAGACTTCAAGAGGGGGTTATCATACTGTCTGCAGGCA	.	PASS	PRECISE;SVTYPE=INS;SVLEN=171;END=11120625;CIPOS=-26,26;CILEN=-2,2;RE=12;RNAMES=NULL	GT:DR:DV:PL:GQ	./.:.:12:.,.,.:.
chr5	11128986	cuteSV.INS.1022	a	aTTATATATAATATATATATATATTATATATAATATATAAATATATATTATATATAATATATAAATATATATTATATATAATATATAAATATATATTATATATAATATATATATATATATATTATATATAATATATAAATATATATTATATATATTATATAAATATC	.	PASS	PRECISE;SVTYPE=INS;SVLEN=166;END=11128986;CIPOS=-27,27;CILEN=-3,3;RE=10;RNAMES=NULL	GT:DR:DV:PL:GQ	./.:.:10:.,.,.:.
chr5	11129023	cuteSV.INS.1023	a	aTATATAATATATATTTATATATAATATATAAATATATATTATATATAATATATATATATATATATATATTATATATAATATATATTTATATATTAT	.	PASS	PRECISE;SVTYPE=INS;SVLEN=96;END=11129023;CIPOS=-0,0;CILEN=-0,0;RE=2;RNAMES=NULL	GT:DR:DV:PL:GQ	./.:.:2:.,.,.:.
chr5	11144061	cuteSV.INS.1024	C	CGTCTGCACCAGCCAGGGTTTTTACCATAGGGGCAGTCCCTGTCTGGCACCACAGCTAGGGGTTTCTGCACATAGGGGCATCCCCAGGTCTGCACCAGCCAGGGGTTTTCTACCATAGGGGCAGTCCCCAGGTCTGCACCAGCTAGGTTTTGACTAG	.	PASS	PRECISE;SVTYPE=INS;SVLEN=156;END=11144061;CIPOS=-86,86;CILEN=-15,15;RE=2;RNAMES=NULL	GT:DR:DV:PL:GQ	./.:.:2:.,.,.:.
chr5	11144066	cuteSV.INS.1025	G	GGGTTTTACCATAGGGGCAGTCCCCAGGTCTACACCAGCT	.	PASS	PRECISE;SVTYPE=INS;SVLEN=39;END=11144066;CIPOS=-34,34;CILEN=-2,2;RE=8;RNAMES=NULL	GT:DR:DV:PL:GQ	./.:.:8:.,.,.:.
chr5	11144083	cuteSV.INS.1026	T	TTACCATAGGGCAGTCCCCAGGTCTGCACCAGCTAGGGGTTTCTACCATAGGGGCAGTCCCCAGTCTACACCAGCTAGGGGTTTCTACCATAGGGGCAGTCCCCAGGTCTGCACCAGCCAGGGGTTTCTACCATAGGGGCAGTCCCCAGGTCTGCACCAGCTAGGGTTTCTACCATAGGGGCAGTCCCCAGGCCTGCACCAGCTAGGGGTTTCTACCATAGGGGCAGTCCCCAGGTCTGCACCAGCTAGGGGC	.	PASS	PRECISE;SVTYPE=INS;SVLEN=252;END=11144083;CIPOS=-25,25;CILEN=-5,5;RE=3;RNAMES=NULL	GT:DR:DV:PL:GQ	./.:.:3:.,.,.:.
chr5	11162733	cuteSV.INS.1027	T	TACAAATTTTTTTTTTTTTTTTTTTTTTTGAGACGGAGTCTCGCTCTGTCGCCCAGGCTGGAGTGCAGTGGCGGGATCTCGGCTCACTGCAAGCTCCGCCTCCCGGGTTCACGCCATTCTCCTGCCTCAGCCTCCCAAGTAGCTGGGACTACAGGCGCCCGCCACCACGCCCGGCTAATTTTTTGTATTTTTAGTAGAGATGGGGTTTCACCGTTTTAGCCGGGATGGTCTCGATCTCCTGACCTCGTGATCCGCCCGCCTCGGCCTCCCAAAGTGCTGGGATTACAGGCGTGAGCCACCGCGCCCGGCCGGA	.	PASS	PRECISE;SVTYPE=INS;SVLEN=312;END=11162733;CIPOS=-3,3;CILEN=-1,1;RE=3;RNAMES=NULL	GT:DR:DV:PL:GQ	./.:.:3:.,.,.:.
chr5	11230658	cuteSV.INV.136	A	<INV>	.	PASS	PRECISE;SVTYPE=INV;SVLEN=165;END=11230823;RE=2;STRAND=++;RNAMES=NULL	GT:DR:DV:PL:GQ	./.:.:2:.,.,.:.
chr5	11285884	cuteSV.INS.1028	G	GCAAGTAGATTTTTAAATACATTAACAATACACAGTGTAATATAAGTGTTAATAAAGAGAGCATAGGTTAATAAGAAGCACTTAA	.	PASS	PRECISE;SVTYPE=INS;SVLEN=84;END=11285884;CIPOS=-12,12;CILEN=-2,2;RE=12;RNAMES=NULL	GT:DR:DV:PL:GQ	./.:.:12:.,.,.:.
chr5	11311271	cuteSV.INS.1029	C	CGCACCCTCACATGCACATACACTCTCATACCCACTCACCCCTCACCCCACATGCCTTCACACTCCCCCGCACACCCTCAACCCACATGTACATGTACTCTGACATTCTCTCCA	.	PASS	PRECISE;SVTYPE=INS;SVLEN=113;END=11311271;CIPOS=-16,16;CILEN=-6,6;RE=7;RNAMES=NULL	GT:DR:DV:PL:GQ	./.:.:7:.,.,.:.
chr5	11311477	cuteSV.INS.1030	A	ACACACTCACCACCTCAACCCACATGTATGTACATATACTCGCACTCTCTCCATGCACCCTCACCTCACATGCACGCACTCTCATACCCACTCACCCTCACCCCACATGCCCT	.	PASS	PRECISE;SVTYPE=INS;SVLEN=112;END=11311477;CIPOS=-21,21;CILEN=-3,3;RE=3;RNAMES=NULL	GT:DR:DV:PL:GQ	./.:.:3:.,.,.:.
chr5	11312008	cuteSV.INS.1031	A	ACCATACACCTTCACCCCACACACACACTCACACACTTCCTACCTGTCCCTCCACACACACCCACACACCACCCATATATACACCCCACACACACTC	.	PASS	PRECISE;SVTYPE=INS;SVLEN=96;END=11312008;CIPOS=-26,26;CILEN=-7,7;RE=7;RNAMES=NULL	GT:DR:DV:PL:GQ	./.:.:7:.,.,.:.
chr5	11338918	cuteSV.DEL.1181	TTCCTTCAtttttttttttttttttttttttttttttttttgagacggagtctcgctgtcgcccaggctggagtgcagtggcgcaatctcggctcactgcaggctccgccccctggggttcacgccattctcctgcctcagcctcccgagtagctgggactacaggcgcccgccacctcgcccggctaattttttgtatttttagtagagacggggtttcaccgtgttagccaggatggtctcgaactcctgacctcgtgatccacccgcctcggcctcccaaagtgctgggattacaggcgtgagccaccgcgcccggccCAGTT	T	.	PASS	PRECISE;SVTYPE=DEL;SVLEN=-325;END=11339243;CIPOS=-4,4;CILEN=-1,1;RE=9;RNAMES=NULL;STRAND=+-	GT:DR:DV:PL:GQ	./.:.:9:.,.,.:.
chr5	11391153	cuteSV.INS.1032	A	AAAGGCAGGATATTCTCACTCATAGGTGGGAATTGAACAATGAGATCACATGGACACAGGAAGGGGAATATCACACTGTGGGGACTGTGGTGGGGTCAGGGGGAGGGGGGAGGGATAGCATTAGGAGATATACCTAATGCTAGATGACTGTTAGTGGGTGCAGCGCACCAGCATGGCACATGTATACATATGTAATAACCTGCACATTGTGCACATGTACCCTAAAACTTAAAGTATAAAAAAAAAAAAAAAAATTAAACGAAAAAAAAAAAA	.	PASS	PRECISE;SVTYPE=INS;SVLEN=272;END=11391153;CIPOS=-1,1;CILEN=-8,8;RE=4;RNAMES=NULL	GT:DR:DV:PL:GQ	./.:.:4:.,.,.:.
chr5	11470977	cuteSV.INS.1033	a	aATATATATATATATATATATATATATATATATATATATAT	.	PASS	PRECISE;SVTYPE=INS;SVLEN=40;END=11470977;CIPOS=-8,8;CILEN=-5,5;RE=4;RNAMES=NULL	GT:DR:DV:PL:GQ	./.:.:4:.,.,.:.
chr5	11552332	cuteSV.INS.1034	T	TGTGTGTGTGTATGAAAAGACACACATGCATGACCCCCCCCCCCCCCCCCCCCCCCCCCCCCCCCC	.	PASS	PRECISE;SVTYPE=INS;SVLEN=65;END=11552332;CIPOS=-61,61;CILEN=-13,13;RE=2;RNAMES=NULL	GT:DR:DV:PL:GQ	./.:.:2:.,.,.:.
chr5	11705199	cuteSV.DEL.1182	GATGATCAGCTTCTCTGCCCAAAGATGTGTCTCC	G	.	PASS	PRECISE;SVTYPE=DEL;SVLEN=-33;END=11705232;CIPOS=-116,116;CILEN=-4,4;RE=2;RNAMES=NULL;STRAND=+-	GT:DR:DV:PL:GQ	./.:.:2:.,.,.:.
chr5	11816720	cuteSV.DEL.1183	agagagagagagggggagagagagagagagaggaggagagagagagagggggagagagagagagagagaggaggagagagagagagaggaggagagagagagagagaggaggagagagagagagagggggggagagaggggggagagagagagagagaggaggagagagagagagaggaggaggagagagagagagaggaggagagagagagaggaggagagagagagagagaggaggagagagagagaggaggagagagagagaggaggaggagagagagagagaggaggagagagagagagaggaggaggagagagagagagaggaggagagagagagagaggaggagagagagagagaggaggaggagagagagagagaggaggagagagagagaggaggaggagagagagagaggaggagagagagagaga	a	.	PASS	PRECISE;SVTYPE=DEL;SVLEN=-434;END=11817154;CIPOS=-55,55;CILEN=-38,38;RE=13;RNAMES=NULL;STRAND=+-	GT:DR:DV:PL:GQ	./.:.:13:.,.,.:.
chr5	11879343	cuteSV.INS.1035	t	tTGTGTGTATATATATATATATATATATATATATATATATATATATATATATATATATATATATATATATATATATATATATATATATATATGTATATGTATATATATATATATGT	.	PASS	PRECISE;SVTYPE=INS;SVLEN=115;END=11879343;CIPOS=-0,0;CILEN=-3,3;RE=4;RNAMES=NULL	GT:DR:DV:PL:GQ	./.:.:4:.,.,.:.
chr5	11879343	cuteSV.INS.1036	t	tTATATATATATATATATATATATATATATATATATATATATATA	.	PASS	PRECISE;SVTYPE=INS;SVLEN=44;END=11879343;CIPOS=-4,4;CILEN=-3,3;RE=6;RNAMES=NULL	GT:DR:DV:PL:GQ	./.:.:6:.,.,.:.
chr5	11880616	cuteSV.DEL.1184	ctactactgctactagtactactactactaccactactactatcaccactactactactctaccactactactgctactagtactaccactactaccactactactaccaccactactactaccac	c	.	PASS	PRECISE;SVTYPE=DEL;SVLEN=-125;END=11880741;CIPOS=-45,45;CILEN=-1,1;RE=7;RNAMES=NULL;STRAND=+-	GT:DR:DV:PL:GQ	./.:.:7:.,.,.:.
chr5	14347009	cuteSV.DUP.52	G	<DUP>	.	PASS	PRECISE;SVTYPE=DUP;SVLEN=409;END=14347418;RE=3;STRAND=-+;RNAMES=NULL	GT:DR:DV:PL:GQ	./.:.:3:.,.,.:.
chr5	19867642	cuteSV.DEL.1185	aatatatatatttatatatttatataatatatatgcataat	a	.	PASS	PRECISE;SVTYPE=DEL;SVLEN=-40;END=19867682;CIPOS=-0,0;CILEN=-0,0;RE=2;RNAMES=NULL;STRAND=+-	GT:DR:DV:PL:GQ	./.:.:2:.,.,.:.
chr5	20242631	cuteSV.INS.1037	a	aCATATATATGTATATACATGTATATATATATA	.	PASS	PRECISE;SVTYPE=INS;SVLEN=32;END=20242631;CIPOS=-9,9;CILEN=-2,2;RE=2;RNAMES=NULL	GT:DR:DV:PL:GQ	./.:.:2:.,.,.:.
chr5	21488981	cuteSV.INS.1038	a	aATATATATATATATATATATATATATATATATATAT	.	PASS	PRECISE;SVTYPE=INS;SVLEN=36;END=21488981;CIPOS=-16,16;CILEN=-2,2;RE=2;RNAMES=NULL	GT:DR:DV:PL:GQ	./.:.:2:.,.,.:.
chr5	22117433	cuteSV.DEL.1186	taaattatatatatataatatatatattatatatataatatatatattatatatatattatatatatataatatatatataatatatatata	t	.	PASS	PRECISE;SVTYPE=DEL;SVLEN=-91;END=22117524;CIPOS=-0,0;CILEN=-0,0;RE=2;RNAMES=NULL;STRAND=+-	GT:DR:DV:PL:GQ	./.:.:2:.,.,.:.
chr5	24384461	cuteSV.INS.1039	t	tTATATATATATATATATATATATATATGTATGTATATATATATATATATGTATATATATATATACGTA	.	PASS	PRECISE;SVTYPE=INS;SVLEN=68;END=24384461;CIPOS=-38,38;CILEN=-5,5;RE=2;RNAMES=NULL	GT:DR:DV:PL:GQ	./.:.:2:.,.,.:.
chr5	24518127	cuteSV.INV.137	A	<INV>	.	PASS	PRECISE;SVTYPE=INV;SVLEN=142;END=24518269;RE=2;STRAND=--;RNAMES=NULL	GT:DR:DV:PL:GQ	./.:.:2:.,.,.:.
chr5	24554117	cuteSV.INS.1040	g	gAGAGAGAGAGGGAGAGAGAGAGAGAGAGGAGAGAGAGAGAGAGAGAG	.	PASS	PRECISE;SVTYPE=INS;SVLEN=47;END=24554117;CIPOS=-2,2;CILEN=-9,9;RE=2;RNAMES=NULL	GT:DR:DV:PL:GQ	./.:.:2:.,.,.:.
chr5	24574728	cuteSV.INS.1041	A	AATTCTCAGAAAGGAGTATGACAATTTGCTAAGGCAAAAAGCAGATGCATAAAACATGATACTCTATATCATGTTTTATGATGAGAAGAAGGCAAGCACTATTTAAACTATGCTTAAGTTTTGTTTTTTTATTTTTGCTCTTGTCTTGAGACAGAGTCTTGTTTGTCGCCCAGGCTGGAATGCAGCTCAAGTGATTCTCCCACCTCAGTGTCCCAAACAGACTACAAGCTACACACCAATAGCACCAGATATTTCTCACTTCTCCCTTCCCCTTCCCCCTCCTTCCCCTTGCCTTCCTTCTTTCCTTCTTCCCTTCCCTCCTCCTCCTCATCCTCTTCCCTCCTCTCTCTTTCCTCTTCCCTCCCTCCTTCCTTCCTTCCTTCCTTTCTCTCTTTTGTAGATACAAGTTCTGACAACATTGCCAGGCTGGTCTTAAAATCCTGGGCTCAAGAAATCCTCCTGCCTTGATTTCCCAAGATGTTGGGATTACAGGCATAAAACACCAGGCCCAGCCAAGTTTTTTTCTTTTAATAAGGAAACAAAACACTTTAATCCTCAATATTTCTGTGTCAAATTATAGCATACTCAATAATAGTCGCTTAATATGTTTTTTCATTTTCTATACATTTATGACCAATAGTAGAAGAGTTTTAGAGCTTTGACTAAAAAATTTAAAGGTAGTGAGCATTTGTGATTTTCTCAATTAATTATTAAGATATATCACTTTGCATGGGTTTCAGTGTGCACAGACGTTCTATGGTCTCGCACTGCCATACAAAAAAAGAGGACTTTCTGTAGTAGAATTCCTGAAGAAACCACTAAGAAGGGATCAACAAACTACTTTTTTTGTAAGAGGAAGATAGTAAATATTTTAGATTTTGAAGCCCACATATATCAATATCATCTTTTTCTTTTCTTTTCTAACCCTGCCAAATAAGATGCAAAAATCATTCTTAGATCAAAGGG	.	PASS	PRECISE;SVTYPE=INS;SVLEN=965;END=24574728;CIPOS=-7,7;CILEN=-26,26;RE=5;RNAMES=NULL	GT:DR:DV:PL:GQ	./.:.:5:.,.,.:.
chr5	24625609	cuteSV.INS.1042	t	tATATGAATATATATGTGTATATATATATTCACA	.	PASS	PRECISE;SVTYPE=INS;SVLEN=33;END=24625609;CIPOS=-24,24;CILEN=-0,0;RE=4;RNAMES=NULL	GT:DR:DV:PL:GQ	./.:.:4:.,.,.:.
chr5	26345702	cuteSV.INS.1043	T	TTATATATATATATATATATATATATATATAT	.	PASS	PRECISE;SVTYPE=INS;SVLEN=31;END=26345702;CIPOS=-4,4;CILEN=-2,2;RE=2;RNAMES=NULL	GT:DR:DV:PL:GQ	./.:.:2:.,.,.:.
chr5	27351639	cuteSV.INS.1044	a	aATATATATATATATATATATATATATATATATATATATATATATATATATATATATATATATATATATATATATATATATATATATATATATATATAT	.	PASS	PRECISE;SVTYPE=INS;SVLEN=98;END=27351639;CIPOS=-0,0;CILEN=-7,7;RE=3;RNAMES=NULL	GT:DR:DV:PL:GQ	./.:.:3:.,.,.:.
chr5	28501345	cuteSV.DEL.1187	ggatacatatatatatatatatatatatatata	g	.	PASS	PRECISE;SVTYPE=DEL;SVLEN=-32;END=28501377;CIPOS=-0,0;CILEN=-1,1;RE=2;RNAMES=NULL;STRAND=+-	GT:DR:DV:PL:GQ	./.:.:2:.,.,.:.
chr5	31397453	cuteSV.INS.1045	t	tTATATATATATATATATATATATATATATATATATATATATATATATATATATATATATATATATATATATATATATATATATATATATATATATATATATATATATATATATATATATATATATATATATATATATATATATATATATATATATATAT	.	PASS	PRECISE;SVTYPE=INS;SVLEN=159;END=31397453;CIPOS=-1,1;CILEN=-6,6;RE=4;RNAMES=NULL	GT:DR:DV:PL:GQ	./.:.:4:.,.,.:.
chr5	31421902	cuteSV.INS.1046	a	aATATATATATATATATATATATATATATATATATATATATATATATATATATATATATATATATATATATATATATATATATATATATATATATATATATATATATATATATATATATATAT	.	PASS	PRECISE;SVTYPE=INS;SVLEN=122;END=31421902;CIPOS=-4,4;CILEN=-7,7;RE=6;RNAMES=NULL	GT:DR:DV:PL:GQ	./.:.:6:.,.,.:.
chr5	31480180	cuteSV.INS.1047	t	tTATATATATATATATATATATATATATATATATATATATATATATATATATATATATATATATATATATATATATATATATATATATATATATATATATATATATATATATATATA	.	PASS	PRECISE;SVTYPE=INS;SVLEN=116;END=31480180;CIPOS=-0,0;CILEN=-12,12;RE=4;RNAMES=NULL	GT:DR:DV:PL:GQ	./.:.:4:.,.,.:.
chr5	31480198	cuteSV.INS.1048	t	tTATATATATATATATATATATATATATATATATATA	.	PASS	PRECISE;SVTYPE=INS;SVLEN=36;END=31480198;CIPOS=-14,14;CILEN=-2,2;RE=3;RNAMES=NULL	GT:DR:DV:PL:GQ	./.:.:3:.,.,.:.
chr5	37583528	cuteSV.DEL.1188	GCTATGACAAGCAGTCATAGTAGGTGGGATCCCTTATACTTGTGTCCTTTGAAAGGATGAT	G	.	PASS	PRECISE;SVTYPE=DEL;SVLEN=-60;END=37583588;CIPOS=-14,14;CILEN=-3,3;RE=2;RNAMES=NULL;STRAND=+-	GT:DR:DV:PL:GQ	./.:.:2:.,.,.:.
chr5	38478466	cuteSV.DEL.1189	CCACAATCTCAAATCTAGGGCTGTATAAATTCAACAAATTG	C	.	PASS	PRECISE;SVTYPE=DEL;SVLEN=-40;END=38478506;CIPOS=-65,65;CILEN=-13,13;RE=2;RNAMES=NULL;STRAND=+-	GT:DR:DV:PL:GQ	./.:.:2:.,.,.:.
chr5	38479118	cuteSV.DEL.1190	CACACACAGGTTGGGGGGAGTAGAGGTAATATCCTGGGAT	C	.	PASS	PRECISE;SVTYPE=DEL;SVLEN=-39;END=38479157;CIPOS=-26,26;CILEN=-2,2;RE=2;RNAMES=NULL;STRAND=+-	GT:DR:DV:PL:GQ	./.:.:2:.,.,.:.
chr5	38553639	cuteSV.INS.1049	a	aTATATATATATATATATATATATATATATATATATATATATATATATATATATATATATATATATATAT	.	PASS	PRECISE;SVTYPE=INS;SVLEN=69;END=38553639;CIPOS=-13,13;CILEN=-6,6;RE=13;RNAMES=NULL	GT:DR:DV:PL:GQ	./.:.:13:.,.,.:.
chr5	38598224	cuteSV.DEL.1191	ttttttttttatttatttatttatttttttttttt	t	.	PASS	PRECISE;SVTYPE=DEL;SVLEN=-34;END=38598258;CIPOS=-9,9;CILEN=-2,2;RE=4;RNAMES=NULL;STRAND=+-	GT:DR:DV:PL:GQ	./.:.:4:.,.,.:.
chr5	39148156	cuteSV.INS.1050	T	TTATATATATATATATATATATATATATATATATATATATATATAT	.	PASS	PRECISE;SVTYPE=INS;SVLEN=45;END=39148156;CIPOS=-0,0;CILEN=-6,6;RE=2;RNAMES=NULL	GT:DR:DV:PL:GQ	./.:.:2:.,.,.:.
chr5	40273596	cuteSV.INS.1051	a	aTATAAGCATATATCATATATATGTGTTAGTTAGCTATATATATATCATAT	.	PASS	PRECISE;SVTYPE=INS;SVLEN=50;END=40273596;CIPOS=-16,16;CILEN=-10,10;RE=2;RNAMES=NULL	GT:DR:DV:PL:GQ	./.:.:2:.,.,.:.
chr5	44688691	cuteSV.DEL.1192	agaaaggaaggaaagaaggaaggaaggaaggaaggaag	a	.	PASS	PRECISE;SVTYPE=DEL;SVLEN=-37;END=44688728;CIPOS=-0,0;CILEN=-0,0;RE=2;RNAMES=NULL;STRAND=+-	GT:DR:DV:PL:GQ	./.:.:2:.,.,.:.
chr5	49599403	cuteSV.BND.140	N	]chrY:11320716]N	.	PASS	PRECISE;SVTYPE=BND;RE=1;RNAMES=NULL	GT:DR:DV:PL:GQ	./.:.:1:.,.,.:.
chr5	49599404	cuteSV.BND.141	N	]chrY:11320773]N	.	PASS	PRECISE;SVTYPE=BND;RE=1;RNAMES=NULL	GT:DR:DV:PL:GQ	./.:.:1:.,.,.:.
chr5	49599641	cuteSV.DEL.1193	acaaagctcctgtaggcagaacttagatgagttacatctcttgggtgatcagtgcaaagctatgt	a	.	PASS	PRECISE;SVTYPE=DEL;SVLEN=-64;END=49599705;CIPOS=-7,7;CILEN=-0,0;RE=2;RNAMES=NULL;STRAND=+-	GT:DR:DV:PL:GQ	./.:.:2:.,.,.:.
chr5	49600751	cuteSV.INS.1052	t	tATGCAATCAGAAACAACTTCCTTGGTGGAACCTAGACAAATTATAACTGAGGTGATCAATTGGC	.	PASS	PRECISE;SVTYPE=INS;SVLEN=64;END=49600751;CIPOS=-11,11;CILEN=-2,2;RE=9;RNAMES=NULL	GT:DR:DV:PL:GQ	./.:.:9:.,.,.:.
chr5	49601737	cuteSV.DEL.1194	tggaatagaagggaatgtattcgagtggaatggaaaggaatggatt	t	.	PASS	PRECISE;SVTYPE=DEL;SVLEN=-45;END=49601782;CIPOS=-51,51;CILEN=-7,7;RE=13;RNAMES=NULL;STRAND=+-	GT:DR:DV:PL:GQ	./.:.:13:.,.,.:.
chr5	49602322	cuteSV.DEL.1195	tggaatcaacccaagtgcaatggaatggaatggaatggaatggaatggaatggaatg	t	.	PASS	PRECISE;SVTYPE=DEL;SVLEN=-56;END=49602378;CIPOS=-59,59;CILEN=-10,10;RE=19;RNAMES=NULL;STRAND=+-	GT:DR:DV:PL:GQ	./.:.:19:.,.,.:.
chr5	49657780	cuteSV.INS.1053	g	gGTTGATTCCATTCCATACCTTTCCATTCCTTTCCAATCCATTCAATTCCACTCGT	.	PASS	PRECISE;SVTYPE=INS;SVLEN=55;END=49657780;CIPOS=-0,0;CILEN=-0,0;RE=2;RNAMES=NULL	GT:DR:DV:PL:GQ	./.:.:2:.,.,.:.
chr5	49657831	cuteSV.DEL.1196	tccgaatgattccattccattccattgcattccattccaatccattccataccattccattccactcg	t	.	PASS	PRECISE;SVTYPE=DEL;SVLEN=-67;END=49657898;CIPOS=-87,87;CILEN=-11,11;RE=6;RNAMES=NULL;STRAND=+-	GT:DR:DV:PL:GQ	./.:.:6:.,.,.:.
chr5	49658948	cuteSV.DEL.1197	cattccattccatgcgatttgattccattccattctattccgttt	c	.	PASS	PRECISE;SVTYPE=DEL;SVLEN=-44;END=49658992;CIPOS=-122,122;CILEN=-8,8;RE=17;RNAMES=NULL;STRAND=+-	GT:DR:DV:PL:GQ	./.:.:17:.,.,.:.
chr5	49659186	cuteSV.INS.1054	t	tATTCCATTCCATTCCAATGCATTCCATTCCAA	.	PASS	PRECISE;SVTYPE=INS;SVLEN=32;END=49659186;CIPOS=-1,1;CILEN=-3,3;RE=2;RNAMES=NULL	GT:DR:DV:PL:GQ	./.:.:2:.,.,.:.
chr5	49659985	cuteSV.DEL.1198	gggttgagtccattccattccactccattccacacaattccattccattccattccaa	g	.	PASS	PRECISE;SVTYPE=DEL;SVLEN=-57;END=49660042;CIPOS=-2,2;CILEN=-1,1;RE=3;RNAMES=NULL;STRAND=+-	GT:DR:DV:PL:GQ	./.:.:3:.,.,.:.
chr5	49660017	cuteSV.INS.1055	c	cCTATTCCTTTTCGTTCCATTCATTTCTATTCTGTA	.	PASS	PRECISE;SVTYPE=INS;SVLEN=35;END=49660017;CIPOS=-28,28;CILEN=-0,0;RE=3;RNAMES=NULL	GT:DR:DV:PL:GQ	./.:.:3:.,.,.:.
chr5	49660651	cuteSV.DEL.1199	actcgtgttgattacattccactcctttccattccattcccttccattccactcgggttgattctattcctttccattccactcgattacattcccttcc	a	.	PASS	PRECISE;SVTYPE=DEL;SVLEN=-99;END=49660750;CIPOS=-109,109;CILEN=-0,0;RE=2;RNAMES=NULL;STRAND=+-	GT:DR:DV:PL:GQ	./.:.:2:.,.,.:.
chr5	49661024	cuteSV.DEL.1200	cattcctttctggtagattccattccattccattccattccattccattcca	c	.	PASS	PRECISE;SVTYPE=DEL;SVLEN=-51;END=49661075;CIPOS=-59,59;CILEN=-6,6;RE=4;RNAMES=NULL;STRAND=+-	GT:DR:DV:PL:GQ	./.:.:4:.,.,.:.
chr5	52192042	cuteSV.INS.1056	a	aTATATATATATATATATATATATATATATATATATATATATATATATATATATA	.	PASS	PRECISE;SVTYPE=INS;SVLEN=54;END=52192042;CIPOS=-31,31;CILEN=-2,2;RE=2;RNAMES=NULL	GT:DR:DV:PL:GQ	./.:.:2:.,.,.:.
chr5	54349422	cuteSV.INS.1057	t	tTGTCATTTCCTTTTTTTTTTTTTTTTTTTTTTGCGATAGAGTTTTGCTCTTGTTGCCCAGGTTGGAGTGTAATGGCACAATCTCAGCTGACTGCAACCTCCATCTCCTGGATTCAAGCGATTCTCCTGTCTCAGCCTCCCCAGTGGCTGGTATTACAGGTGCCTGCTACCACACTGGCTAATTTTTGTATTTTTAGTAGAGACAGGTTTCACCATGTTGGCCAGGCTGGTCTCAAACTCCTGACCTCAGGTGATCCACCCACCTCAGTCTCCCAAAGCGCTGGGATTACAGGCATGAGCCACCATGCCCAGCCCTCCA	.	PASS	PRECISE;SVTYPE=INS;SVLEN=318;END=54349422;CIPOS=-0,0;CILEN=-2,2;RE=2;RNAMES=NULL	GT:DR:DV:PL:GQ	./.:.:2:.,.,.:.
chr5	54493096	cuteSV.INS.1058	t	tTATATATATATATATATATATAAGCATATATATATATATATATATATATATATAT	.	PASS	PRECISE;SVTYPE=INS;SVLEN=55;END=54493096;CIPOS=-2,2;CILEN=-7,7;RE=3;RNAMES=NULL	GT:DR:DV:PL:GQ	./.:.:3:.,.,.:.
chr5	56808551	cuteSV.INS.1059	A	ACTTCCCTCACATAACAGAAAACGCAATGGATTCCCTGAATAACATGTCACGTCCTGGTTGTCTGAGAGTCCATGTTCTTGTTTCCCTTTGTGTTCCATTT	.	PASS	PRECISE;SVTYPE=INS;SVLEN=100;END=56808551;CIPOS=-1,1;CILEN=-5,5;RE=4;RNAMES=NULL	GT:DR:DV:PL:GQ	./.:.:4:.,.,.:.
chr5	56835323	cuteSV.DEL.1201	AAGAGGAGACAAGGAGGCAGGGAAGAGTTGACAGGAAGGCAGGGAAGAGGAGACAGGAAGGCAGGGAA	A	.	PASS	PRECISE;SVTYPE=DEL;SVLEN=-67;END=56835390;CIPOS=-17,17;CILEN=-2,2;RE=14;RNAMES=NULL;STRAND=+-	GT:DR:DV:PL:GQ	./.:.:14:.,.,.:.
chr5	58384172	cuteSV.DEL.1202	ACACggaggaggagccaagatggccgaataggaacagctccggtctacagctcccagcgtgagcgacgcagaagacgggtgatttctgcatttccatctgaggtaccgggttcatctcaatagggagtgccagacagtgggcgcaggtcagtgtgtgtgcgcaccgtgcgcaagccgaagcagggcgaggcattgcctcacctgggaagcgcaaggggtcagggagttccctttccgagtcaaagaaaggggtgacggacgtacctggaaaatcgggtcactcccacccgaatattgcgcttttcagaccggcttaagaaacggcgcaccacgagactatatcccacacctggctcagagggtcctacgcccacggaatctcgctgattgctagcacagcagtctgagatcaaactgcaaggcggcaacgaggctgggggaggggcgcccgccattgcccaggcttgcttaggtaaacaaagcagccgggaagctcgaactgggtggagcccaccacagctcaaggaggcctgcctgcctctgtaggctccacctctgggggcagggcacagacaaacaaaaagacagcagtaacctctgcagacttaagtgtccctgtctgacagctttgaagagagcagtggttctcccagcacgcagctggagatctgagaacgggcagactgcctcctcaagtgggtccctgacccctgacccccgagcagcctaactgggaggcaccccccagcaggggcacactgacacctcacacggcagggtattccaacagacctgcagctgagggtcctgtctgttagaaggaaaactaacaaccagaaaggacatctacaccgaaaacccatctgtacatcaccatcatcaaagaccaaaagtagataaaaccacaaagatggggaaaaaacagaagagaaaaactggaaactctaaaacgcagagcgcctctcctcctccaaaggaacgcagttcctcactagcaacagaacaaagctggatggagaatgattttgacgagctgagagaagaaggcttcagacgatcaaattactctgagctacgggaggacattcaaaccaaaggcaaagaagttgaaaactttgaaaaaaatttagaagaatgtataactagaataaccaatacagagaagtgcttaaaggagctgatggagctgaaaaccaaggctcgagaactacgtgaagaatgcagaagcctcaggagccgatgcgatcaactggaagaaagggtatcagtgatggaagatgaaatgaatgaaatgaagcgagaagggaagtttagagaaaaaagaataaaaagaaatgagcaaagcctccaagaaatatgggactatgtgaaaagaccaaatctacgtctgattggtgtacctgaaagtgatgtggagaatggaaccaagttggaaaacactctgcaggatattatccaggagaacttccccaatctagcaaggcaggccaacgttcagattcaggaaatacagagaacgccacaaagatactcctcgagaagagcaactccaagacacataattgtcagattcaccaaagttgaaatgaaggaaaaaatgttaagggcagccagagagaaaggtcgggttaccctcaaaggaaagcccatcagactaacagcggatctctcggcagaaaccctacaagccagaagagagtgggggccaatattcaacattcttaaagaaaagaattttcaacccagaatttcatatccagccaaactaagcttcataagtgaaggagaaataaaatactttatagacaagcaaatgctgagagattttgtcaccaccaggcctgccctaaaagagctcctgaaggaagcactaaacatggaaaggaacaaccggtaccagccgctgcaaaatcatgccaaaatgtaaagaccatcgagactaggaagaaactgcatcaactaatgagcaaaatcaccagctaacatcataatgacaggatcaaattcacacataacaatattaactttaaatataaatggactaaattctgcaattaaaagacacagactggcaagttggataaagagtcaagacccatcagtgtgctgtattcaggaaacccatctcacgtgcagagacacacataggctcaaaataaaaggatggaggaagatctaccaagcaaatggaaaacaaaaaaaggcaggggttgcaatcctagtctctgataaaacagacttcaaaccaacaaagatcaaaagagacaaagaaggccattacataatggtaaagggatcaattcaacaagaggagctaactatcctaaatatttatgcacccaatacaggagcacccagattcataaagcaagtcctcagtgacctacaaagagacttagactcccacacattaataatgggagactttaacaccccactgtcaacattagacagatcaacgagacagaaagtcaacaaggatacccaggaattgaactcagctctgcaccaagcagacctaatagacatctacagaactctccaccccaaatcaacagaatatacatttttttcagcaccacaccacacctattccaaaattgaccacatagttggaagtaaagctctcctcagcaaatgtaaaagaacagaaattataacaaactatctctcagaccacagtgcaatcaaactagaactcaggattaagaatctcactcaaagccgctcaactacatggaaactgaacaacctgctcctgaatgactactgggtacataacgaaatgaaggcagaaataaagatgttctttgaaaccaacgagaacaaagacaccacataccagaatctctgggacgcattcaaagcagtgtgtagagggaaatttatagcactaaatgcctacaagagaaagcaggaaagatccaaaattgacaccctaacatcacaattaaaagaactagaaaagcaagagcaaacacattcaaaagctagcagaaggcaagaaataactaaaatcagagcagaactgaaggaaatagagacacaaaaaacccttcaaaaaatcaatgaatccaggagctggttttttgaaaggatcaacaaaattgatagaccgctagcaagactaataaagaaaaaaagagagaagaatcaaatagacacaataaaaaatgataaaggggatatcaccaccgatcccacagaaatacaaactaccatcagagaatactacaaacacctctacgcaaataaactagaaaatctagaagaaatggatacattcctcaacacatacactctcccaagactaaaccaggaagaagttgaatctctgaatagaccaataacaggctctgaaattgtggcaataatcaatagtttaccaaccaaaaagagtccaggaccagatggattcacagccgaattctaccagaggtacaaggaggaactggtaccattccttctgaaactattccaatcaatagaaaaagagggaatcctccctaactcattttatgaggccagcatcattctgataccaaagccgggcagagacacaaccaaaaaagagaattttagaccaatatccttgatgaacattgatgcaaaaatcctcaataaaatactggcaaaccgaatccagcagcacatcaaaaagcttatccaccatgatcaagtgggcttcatccctgggatgcaaggctggttcaatatacgcaaatcaataaatgtaatccagcatataaacagagccaaagacaaaaaccacatgattatctcaatagatgcagaaaaagcctttgacaaaattcaacaacccttcatgctaaaaactctcaataaattaggtattgatgggacgtatttcaaaataataagagctatctatgacaaacccacagccaatatcatactgaatgggcaaaaactggaagcattccctttgaaaactggcacaagacagggatgccctctctcactgctcctattcaacatagtgttggaagttctggccagggcaatcaggcaggagaaggaaataaagggtattcaattaggaaaagaggaagtcaaattgtccctgtttgcagacgacatgattgtttatctagaaaaccccatcatctcagcccaaaatctccttaagctgataagcaacttcagcaaagtctcaggatacaaaatcaatgtacaaaaatcacaagcattcttatacaccaacaacagacaaacagagagccaaatcatgggtgaactcccattcacaattgcttcaaagagaataaaatacttaggaatccaacttacaagggatgtgaaggacctcttcaaggagaactacaaaccactgctcaaggaaataaaagaggacacaaagaaatggaagaacattccatgctcatgggtaggaagaatcaatatcgtgaaaatggccatactgcccaaggtaatttacagattcaatgccatccccatcaagctaccaatgactttcttcacagaattggaaaaaactactttaaagttcatatggaaccaaaaaagagcccgcattgccaagtcaatcctaaaccaaaagaacaaagctggaggcatcacactacctgacttcaaactatactacaaggctacagtaaccaaaacagcatggtactggtaccaaaacagagatatagatcaatggaacagaacagagccctcagaaataatgccgcatatctacaactatctgatctttgacaaacctgagaaaaacaagcaatggggaaaggattccctatttaataaatggtgctgggaaaactggctagccatatgtagaaagctgaaactggatcccttccttacaccttatacaaaaatcaattcaagatggattaaagacttaaatgttagacctaaaaccataaaaaccctagaagaaaacctaggcattaccattcaggacataggcgtgggcaaggacttcatgtccaaaacaccaaaagcaatggcaacaaaaaccaaaattgacaaatgggatctaattaaactaaagagcttctgcacagcaaaagaaactaccatcagagtgaacaggcaacctacaacatgggagaaaatttttgcaacctactcatctgacaaagggctaatatccagaatctacaatgaactcaaacaaatttacaagaaaaaaacaaacaaccccatcaaaaagtgggcgaaggacatgaacagacacttctcaaaagaagacatttatgcagccaaaaaacacatgaaaaaatgctcatcatcactggccatcagagaaatgcaaatcaaaaccactatgagatatcatctcacaccagttagaatggcaatcattaaaaagtcaggaaacaacaggtgctggagaggatgtggagaaataggaacacttttacactgttggtgggactgtaaactagttcaaccattgtggaagtcagtgtggcgattcctcagggatctagaactagaaataccatttgacccagccatcccattactgggtatatacccaaaggactataaatcatgctgctataaagacacatgcacacgtatgtttattgcggcactattcacaatagcaaagacttggaaccaacccaaatgtccaacaatgatagtctggattaagaaaatgtggcacatatacaccatggaatactatgcagccttaaaaaatgatgagttcatatcctttgtagggacatggatgaaattggaaaccatcattctcagtaaactatcgcaagaacaaaaaaccaaacaccgcatattctcactcataggtgggaattgaacaatgagatcacatggacacaggaaggggaatatcacactctggggactgtggtggggtcgggggaggggggagggatagcattgggagatatacctaatgctagatgacacattagtgggtgcagcgcaccagcatggcacatgtatacatatgtaactaacctgcacaatgtgcacatgtaccctaaaactgagagtataataaaaaaaaaaaaaAGAAAAAAAAAataaagaaaatgtggtataaatacacaatcaaatactaaaaaaaaaaaaaaaaaaaaaaaaaaC	A	.	PASS	PRECISE;SVTYPE=DEL;SVLEN=-6110;END=58390282;CIPOS=-1,1;CILEN=-0,0;RE=3;RNAMES=NULL;STRAND=+-	GT:DR:DV:PL:GQ	./.:.:3:.,.,.:.
chr5	59574086	cuteSV.DEL.1203	tatatatataaatatatatttatatatatatataaatatatatttatatatatatat	t	.	PASS	PRECISE;SVTYPE=DEL;SVLEN=-56;END=59574142;CIPOS=-8,8;CILEN=-3,3;RE=2;RNAMES=NULL;STRAND=+-	GT:DR:DV:PL:GQ	./.:.:2:.,.,.:.
chr5	62972015	cuteSV.INS.1060	a	aATATATATATATATATATATATATATATATATATATATATATATATATATATATATATATATATATA	.	PASS	PRECISE;SVTYPE=INS;SVLEN=67;END=62972015;CIPOS=-0,0;CILEN=-4,4;RE=2;RNAMES=NULL	GT:DR:DV:PL:GQ	./.:.:2:.,.,.:.
chr5	68262384	cuteSV.INS.1061	t	tATATATATATATATATATATATATATATATATATATATATATATATATATATATATATATATATATATATATATATATATATATATATAATATATATATATATATATATATAT	.	PASS	PRECISE;SVTYPE=INS;SVLEN=113;END=68262384;CIPOS=-4,4;CILEN=-7,7;RE=6;RNAMES=NULL	GT:DR:DV:PL:GQ	./.:.:6:.,.,.:.
chr5	68262551	cuteSV.INS.1062	t	tTATAATGTATACATGTATACACATGTATCTACATGCATACAC	.	PASS	PRECISE;SVTYPE=INS;SVLEN=42;END=68262551;CIPOS=-0,0;CILEN=-0,0;RE=2;RNAMES=NULL	GT:DR:DV:PL:GQ	./.:.:2:.,.,.:.
chr5	68262757	cuteSV.INS.1063	t	tAGATGTACATACATGTATACATATATACATGATGATGTAGATACATGTATACATATATACA	.	PASS	PRECISE;SVTYPE=INS;SVLEN=61;END=68262757;CIPOS=-47,47;CILEN=-9,9;RE=3;RNAMES=NULL	GT:DR:DV:PL:GQ	./.:.:3:.,.,.:.
chr5	69134331	cuteSV.INS.1064	c	cCTCCCGCGATCCTCCCACCTCAGCCTCCCGCGATCCTCCCACCTCAG	.	PASS	PRECISE;SVTYPE=INS;SVLEN=47;END=69134331;CIPOS=-13,13;CILEN=-0,0;RE=2;RNAMES=NULL	GT:DR:DV:PL:GQ	./.:.:2:.,.,.:.
chr5	69377627	cuteSV.INS.1065	t	tATATATGCATATATATGTATGCATATATATATGCATATATATGTATACATATATATGCTGCATATATATATGCATACATATATATGCATACATATATGCATGCATATATATATGCATACATATATGCATGCATATATATATGCATACATATATGCATGCATACATATATATGCATAC	.	PASS	PRECISE;SVTYPE=INS;SVLEN=177;END=69377627;CIPOS=-33,33;CILEN=-9,9;RE=2;RNAMES=NULL	GT:DR:DV:PL:GQ	./.:.:2:.,.,.:.
chr5	69377641	cuteSV.INS.1066	t	tATATATGTATACATATATATATGCATATATATGTATACATATATATGCATGTACATATATATATGCATATATATATAT	.	PASS	PRECISE;SVTYPE=INS;SVLEN=78;END=69377641;CIPOS=-54,54;CILEN=-24,24;RE=2;RNAMES=NULL	GT:DR:DV:PL:GQ	./.:.:2:.,.,.:.
chr5	69410971	cuteSV.INS.1067	t	tTATAATTATATATATATATGTATATATATATATATATATATATATATATATATATATATATAT	.	PASS	PRECISE;SVTYPE=INS;SVLEN=63;END=69410971;CIPOS=-18,18;CILEN=-4,4;RE=3;RNAMES=NULL	GT:DR:DV:PL:GQ	./.:.:3:.,.,.:.
chr5	71750653	cuteSV.DEL.1204	TCTTCTTCTCctccccctccctctccccctccctctccccctccctctccccctccc	T	.	PASS	PRECISE;SVTYPE=DEL;SVLEN=-56;END=71750709;CIPOS=-0,0;CILEN=-6,6;RE=3;RNAMES=NULL;STRAND=+-	GT:DR:DV:PL:GQ	./.:.:3:.,.,.:.
chr5	75224130	cuteSV.DEL.1205	Ttatatatatatatatatatatatatatatatgta	T	.	PASS	PRECISE;SVTYPE=DEL;SVLEN=-34;END=75224164;CIPOS=-0,0;CILEN=-0,0;RE=2;RNAMES=NULL;STRAND=+-	GT:DR:DV:PL:GQ	./.:.:2:.,.,.:.
chr5	77587003	cuteSV.INS.1068	g	gCTATTACCTAAACTTTTTTTAAAATCAATGTTTTGGTTGAAGTATCACTTACATACAGAAAAGTGCACAAATCTGAATTTTTTTTTTATTTTTTGTATTATTTGAGATGAAGTCTAACTCTGTCGCCCAAGCTGGAGTGCAGTGATGCAATCTCGGCTCACTGCAACCTCCACCTCCTGGGTTCAAGCGATTCTCCTGCCTCAGCCTCCCGAATAGCTGGGACTATAGGCGCCCACCACCACGCCCGGCTAATTTTTTGTATTATTAGTAGAGACGGGGTTTCACCATGTTAGCTGGGCTGGTCTTGAACTCCTGACCTTGTGATCCACCCGCCTTCGGCCTCCCAAAGTGCTTGGATTACAGGCGTGAGCCACCATGC	.	PASS	PRECISE;SVTYPE=INS;SVLEN=379;END=77587003;CIPOS=-21,21;CILEN=-5,5;RE=2;RNAMES=NULL	GT:DR:DV:PL:GQ	./.:.:2:.,.,.:.
chr5	77794979	cuteSV.INS.1069	g	gCCCCACCTCCCTCCCGGACGGGGCGGCTGGCCGGGGCTGA	.	PASS	PRECISE;SVTYPE=INS;SVLEN=40;END=77794979;CIPOS=-43,43;CILEN=-0,0;RE=2;RNAMES=NULL	GT:DR:DV:PL:GQ	./.:.:2:.,.,.:.
chr5	80637287	cuteSV.INS.1070	a	aATATATATATATATATATATATATATATATATATATATATATATATATA	.	PASS	PRECISE;SVTYPE=INS;SVLEN=49;END=80637287;CIPOS=-0,0;CILEN=-4,4;RE=2;RNAMES=NULL	GT:DR:DV:PL:GQ	./.:.:2:.,.,.:.
chr5	83651591	cuteSV.INS.1071	C	CTATGCTAGTGGACCTACTAGATATTTTTCCTAAAGC	.	PASS	PRECISE;SVTYPE=INS;SVLEN=36;END=83651591;CIPOS=-0,0;CILEN=-0,0;RE=2;RNAMES=NULL	GT:DR:DV:PL:GQ	./.:.:2:.,.,.:.
chr5	84960594	cuteSV.DEL.1206	gtatatatatatatgtatatatatatatatatacata	g	.	PASS	PRECISE;SVTYPE=DEL;SVLEN=-36;END=84960630;CIPOS=-0,0;CILEN=-0,0;RE=2;RNAMES=NULL;STRAND=+-	GT:DR:DV:PL:GQ	./.:.:2:.,.,.:.
chr5	91337510	cuteSV.INS.1072	t	tTATATATATATATATATATATATATATATATATATATATATATATATATATATATATATAT	.	PASS	PRECISE;SVTYPE=INS;SVLEN=61;END=91337510;CIPOS=-0,0;CILEN=-1,1;RE=2;RNAMES=NULL	GT:DR:DV:PL:GQ	./.:.:2:.,.,.:.
chr5	95201465	cuteSV.DEL.1207	Gtttttttttttttttttttttttttttttttttttt	G	.	PASS	PRECISE;SVTYPE=DEL;SVLEN=-36;END=95201501;CIPOS=-0,0;CILEN=-1,1;RE=2;RNAMES=NULL;STRAND=+-	GT:DR:DV:PL:GQ	./.:.:2:.,.,.:.
chr5	96989320	cuteSV.DEL.1208	ataatatataattatatataatatataatatattatatattatatataattatatattatatattatatacaatatattatatattatatataatatat	a	.	PASS	PRECISE;SVTYPE=DEL;SVLEN=-98;END=96989418;CIPOS=-5,5;CILEN=-0,0;RE=2;RNAMES=NULL;STRAND=+-	GT:DR:DV:PL:GQ	./.:.:2:.,.,.:.
chr5	98687021	cuteSV.INS.1073	t	tTATATATATATATATATATATATATATATATATAT	.	PASS	PRECISE;SVTYPE=INS;SVLEN=35;END=98687021;CIPOS=-0,0;CILEN=-2,2;RE=3;RNAMES=NULL	GT:DR:DV:PL:GQ	./.:.:3:.,.,.:.
chr5	99449196	cuteSV.INS.1074	a	aATATATATATATATATATATATATATATATATATATATATATATATATATATATATATATATATATATATATATATATATATATATATATATATATATATATATATATATATATATATATAT	.	PASS	PRECISE;SVTYPE=INS;SVLEN=122;END=99449196;CIPOS=-3,3;CILEN=-5,5;RE=2;RNAMES=NULL	GT:DR:DV:PL:GQ	./.:.:2:.,.,.:.
chr5	102460900	cuteSV.DEL.1209	Catatatatatatatatatatatatatatatatatatatatatata	C	.	PASS	PRECISE;SVTYPE=DEL;SVLEN=-45;END=102460945;CIPOS=-0,0;CILEN=-1,1;RE=2;RNAMES=NULL;STRAND=+-	GT:DR:DV:PL:GQ	./.:.:2:.,.,.:.
chr5	106331028	cuteSV.INS.1075	a	aATATATATATATATATATATATATATATATATATATATATATATATAT	.	PASS	PRECISE;SVTYPE=INS;SVLEN=48;END=106331028;CIPOS=-18,18;CILEN=-6,6;RE=2;RNAMES=NULL	GT:DR:DV:PL:GQ	./.:.:2:.,.,.:.
chr5	109422700	cuteSV.DEL.1210	aaaaaaaaatatatatatatatatatatatatgtatatatatatatatatgtatatatatatatatat	a	.	PASS	PRECISE;SVTYPE=DEL;SVLEN=-67;END=109422767;CIPOS=-1,1;CILEN=-0,0;RE=3;RNAMES=NULL;STRAND=+-	GT:DR:DV:PL:GQ	./.:.:3:.,.,.:.
chr5	118587386	cuteSV.INS.1076	t	tATATATATATATATATATATATATATATATATATATAT	.	PASS	PRECISE;SVTYPE=INS;SVLEN=38;END=118587386;CIPOS=-26,26;CILEN=-2,2;RE=2;RNAMES=NULL	GT:DR:DV:PL:GQ	./.:.:2:.,.,.:.
chr5	120633724	cuteSV.DEL.1211	aacagttactactagacctaagaaatgagatagacagcaacacaataatagtggaggaccaaatttgtaaa	a	.	PASS	PRECISE;SVTYPE=DEL;SVLEN=-70;END=120633794;CIPOS=-2,2;CILEN=-1,1;RE=2;RNAMES=NULL;STRAND=+-	GT:DR:DV:PL:GQ	./.:.:2:.,.,.:.
chr5	122768444	cuteSV.DEL.1212	gaagaaggagaaggagaaggagaaggagaaggagaaggagaa	g	.	PASS	PRECISE;SVTYPE=DEL;SVLEN=-41;END=122768485;CIPOS=-7,7;CILEN=-1,1;RE=2;RNAMES=NULL;STRAND=+-	GT:DR:DV:PL:GQ	./.:.:2:.,.,.:.
chr5	124094341	cuteSV.INS.1077	a	aTATATATATATATATATATATATATATATATATATATAT	.	PASS	PRECISE;SVTYPE=INS;SVLEN=39;END=124094341;CIPOS=-3,3;CILEN=-1,1;RE=3;RNAMES=NULL	GT:DR:DV:PL:GQ	./.:.:3:.,.,.:.
chr5	125130284	cuteSV.DEL.1213	ataaatatatataaatatatatatcaatatat	a	.	PASS	PRECISE;SVTYPE=DEL;SVLEN=-31;END=125130315;CIPOS=-6,6;CILEN=-1,1;RE=2;RNAMES=NULL;STRAND=+-	GT:DR:DV:PL:GQ	./.:.:2:.,.,.:.
chr5	125148652	cuteSV.DEL.1214	GAAGAGTTTCCATTGATCATTGTACCTTGGATATCTTCTCCATTCTTTA	G	.	PASS	PRECISE;SVTYPE=DEL;SVLEN=-48;END=125148700;CIPOS=-7,7;CILEN=-4,4;RE=2;RNAMES=NULL;STRAND=+-	GT:DR:DV:PL:GQ	./.:.:2:.,.,.:.
chr5	125362611	cuteSV.DEL.1215	aaagtctcccattattaatgtgtgggagtct	a	.	PASS	PRECISE;SVTYPE=DEL;SVLEN=-30;END=125362641;CIPOS=-0,0;CILEN=-0,0;RE=2;RNAMES=NULL;STRAND=+-	GT:DR:DV:PL:GQ	./.:.:2:.,.,.:.
chr5	126505426	cuteSV.DEL.1216	attttgcccaggctATTCttttttttttttttttttttttttttttttttttttgagacggagtctcgctctgtcgcccaggtgggactgcggactgcagtggcgcaatctcggctcactgcaagctccgcttcccgggttcacgccattctcctgcctcagcctcccgagtagctgggactacaggcgcccgccaccgcgcccggctaatt	a	.	PASS	PRECISE;SVTYPE=DEL;SVLEN=-211;END=126505637;CIPOS=-0,0;CILEN=-1,1;RE=2;RNAMES=NULL;STRAND=+-	GT:DR:DV:PL:GQ	./.:.:2:.,.,.:.
chr5	128818621	cuteSV.INS.1078	t	tTATGTGTATATATATATGTGTATATATATATG	.	PASS	PRECISE;SVTYPE=INS;SVLEN=32;END=128818621;CIPOS=-16,16;CILEN=-2,2;RE=2;RNAMES=NULL	GT:DR:DV:PL:GQ	./.:.:2:.,.,.:.
chr5	128992103	cuteSV.DEL.1217	TAGAGTAGGATATTGCCCTACGTGGGGTGGGGCAACAGAACCTTGGCCTTTGAGACCCACCTTTCCTTGACTAGAGGATCTCTCAA	T	.	PASS	PRECISE;SVTYPE=DEL;SVLEN=-85;END=128992188;CIPOS=-5,5;CILEN=-0,0;RE=2;RNAMES=NULL;STRAND=+-	GT:DR:DV:PL:GQ	./.:.:2:.,.,.:.
chr5	131516046	cuteSV.DEL.1218	CCtttttttttttttttttttttttttttttttttttttttt	C	.	PASS	PRECISE;SVTYPE=DEL;SVLEN=-41;END=131516087;CIPOS=-0,0;CILEN=-0,0;RE=2;RNAMES=NULL;STRAND=+-	GT:DR:DV:PL:GQ	./.:.:2:.,.,.:.
chr5	132904186	cuteSV.DEL.1219	agatcgaggctgcagtgagctacgaccacaccactacactccaga	a	.	PASS	PRECISE;SVTYPE=DEL;SVLEN=-44;END=132904230;CIPOS=-1,1;CILEN=-2,2;RE=4;RNAMES=NULL;STRAND=+-	GT:DR:DV:PL:GQ	./.:.:4:.,.,.:.
chr5	141833643	cuteSV.DEL.1220	aaaaaaaaaaaaaggaagaaaaggaaggaaggaaagaaagaaag	a	.	PASS	PRECISE;SVTYPE=DEL;SVLEN=-43;END=141833686;CIPOS=-1,1;CILEN=-1,1;RE=2;RNAMES=NULL;STRAND=+-	GT:DR:DV:PL:GQ	./.:.:2:.,.,.:.
chr5	142796938	cuteSV.INV.138	C	<INV>	.	PASS	PRECISE;SVTYPE=INV;SVLEN=162;END=142797100;RE=3;STRAND=--;RNAMES=NULL	GT:DR:DV:PL:GQ	./.:.:3:.,.,.:.
chr5	142949207	cuteSV.DEL.1221	agagagagagagagaggagagagagaggagagagagagagag	a	.	PASS	PRECISE;SVTYPE=DEL;SVLEN=-41;END=142949248;CIPOS=-8,8;CILEN=-4,4;RE=9;RNAMES=NULL;STRAND=+-	GT:DR:DV:PL:GQ	./.:.:9:.,.,.:.
chr5	142963166	cuteSV.INS.1079	t	tTATATATATATATATATATATATATATATATATATATATATATA	.	PASS	PRECISE;SVTYPE=INS;SVLEN=44;END=142963166;CIPOS=-0,0;CILEN=-4,4;RE=4;RNAMES=NULL	GT:DR:DV:PL:GQ	./.:.:4:.,.,.:.
chr5	142970412	cuteSV.DEL.1222	ctttctgttttcctctctgttggcttcatccttaggttaca	c	.	PASS	PRECISE;SVTYPE=DEL;SVLEN=-40;END=142970452;CIPOS=-83,83;CILEN=-10,10;RE=2;RNAMES=NULL;STRAND=+-	GT:DR:DV:PL:GQ	./.:.:2:.,.,.:.
chr5	143012554	cuteSV.INS.1080	a	aATACATACATATATATATATATATATATATATATATATATATATATATATATATATATATATATAT	.	PASS	PRECISE;SVTYPE=INS;SVLEN=66;END=143012554;CIPOS=-4,4;CILEN=-4,4;RE=17;RNAMES=NULL	GT:DR:DV:PL:GQ	./.:.:17:.,.,.:.
chr5	143149969	cuteSV.INV.139	T	<INV>	.	PASS	PRECISE;SVTYPE=INV;SVLEN=75;END=143150044;RE=2;STRAND=--;RNAMES=NULL	GT:DR:DV:PL:GQ	./.:.:2:.,.,.:.
chr5	147561390	cuteSV.DEL.1223	aaagaaagaaagaaagaaagaaagaaagaaagaaagaaag	a	.	PASS	PRECISE;SVTYPE=DEL;SVLEN=-39;END=147561429;CIPOS=-18,18;CILEN=-7,7;RE=3;RNAMES=NULL;STRAND=+-	GT:DR:DV:PL:GQ	./.:.:3:.,.,.:.
chr5	148183066	cuteSV.DEL.1224	tatacacacacacacacacacacacacacacacac	t	.	PASS	PRECISE;SVTYPE=DEL;SVLEN=-34;END=148183100;CIPOS=-0,0;CILEN=-0,0;RE=3;RNAMES=NULL;STRAND=+-	GT:DR:DV:PL:GQ	./.:.:3:.,.,.:.
chr5	150062176	cuteSV.DEL.1225	ACTTGAGATCTTatccatccgttcatctgtccatccatctacccatccatccacccacccaacctcccatccaAATATATATATATAttttaattgtgataaaacatacatgaaatttaccatttcaaccatttttaagtgtatggttcagtagtattaagtaaattacattctaccttgtgcaaccagtttccagagctcttttcatcttgcaaaactgaaattctgttcctgttaaaaagcaactcccctttccctcctccagcccctggcaaccatgattctgctgtctctgtgaattgcactgctctaggcactgcacctcagtggactcacacagcatgtgtctattgagattgccttatttcacccagcataatgtcttcaaggttcattcatgctgcagcacaggtcagaattcccttc	A	.	PASS	PRECISE;SVTYPE=DEL;SVLEN=-425;END=150062601;CIPOS=-0,0;CILEN=-0,0;RE=4;RNAMES=NULL;STRAND=+-	GT:DR:DV:PL:GQ	./.:.:4:.,.,.:.
chr5	150084364	cuteSV.DEL.1226	gaaagaaagaaagaaagaaagaaagaaagaaggaaggaaggaaggaaggaaggaaggaaggaaggaaggaaggaaggaaggaaggaaggaaggaagaaagaaagg	g	.	PASS	PRECISE;SVTYPE=DEL;SVLEN=-104;END=150084468;CIPOS=-2,2;CILEN=-2,2;RE=5;RNAMES=NULL;STRAND=+-	GT:DR:DV:PL:GQ	./.:.:5:.,.,.:.
chr5	150100259	cuteSV.INS.1081	A	AACATGACACTTACCTTTTGTGCACACACACACACAACGCGCTTCCTTCCTGTATTTAA	.	PASS	PRECISE;SVTYPE=INS;SVLEN=58;END=150100259;CIPOS=-2,2;CILEN=-4,4;RE=2;RNAMES=NULL	GT:DR:DV:PL:GQ	./.:.:2:.,.,.:.
chr5	158722349	cuteSV.INV.140	T	<INV>	.	PASS	PRECISE;SVTYPE=INV;SVLEN=64;END=158722413;RE=2;STRAND=--;RNAMES=NULL	GT:DR:DV:PL:GQ	./.:.:2:.,.,.:.
chr5	158866830	cuteSV.DEL.1227	atatgtatatatatatatatatatatatatata	a	.	PASS	PRECISE;SVTYPE=DEL;SVLEN=-32;END=158866862;CIPOS=-3,3;CILEN=-1,1;RE=9;RNAMES=NULL;STRAND=+-	GT:DR:DV:PL:GQ	./.:.:9:.,.,.:.
chr5	158942889	cuteSV.DEL.1228	aaagagaaaagatagtagaagagggagggggaaggaggggagaggagagaa	a	.	PASS	PRECISE;SVTYPE=DEL;SVLEN=-50;END=158942939;CIPOS=-9,9;CILEN=-1,1;RE=11;RNAMES=NULL;STRAND=+-	GT:DR:DV:PL:GQ	./.:.:11:.,.,.:.
chr5	160107945	cuteSV.DEL.1229	tgagccaagattgcaccattgcactctggcctgggcgacaaaagcgagacccatctcaaaaataaaaaaaa	t	.	PASS	PRECISE;SVTYPE=DEL;SVLEN=-70;END=160108015;CIPOS=-33,33;CILEN=-3,3;RE=2;RNAMES=NULL;STRAND=+-	GT:DR:DV:PL:GQ	./.:.:2:.,.,.:.
chr5	160108951	cuteSV.DEL.1230	ttacaggcaagagacaccatgcccagccACACAAGtttttattttttgtct	t	.	PASS	PRECISE;SVTYPE=DEL;SVLEN=-50;END=160109001;CIPOS=-98,98;CILEN=-16,16;RE=2;RNAMES=NULL;STRAND=+-	GT:DR:DV:PL:GQ	./.:.:2:.,.,.:.
chr5	160109765	cuteSV.INS.1082	A	ATATATATATATATATATATATATATATATATA	.	PASS	PRECISE;SVTYPE=INS;SVLEN=32;END=160109765;CIPOS=-0,0;CILEN=-0,0;RE=4;RNAMES=NULL	GT:DR:DV:PL:GQ	./.:.:4:.,.,.:.
chr5	162309970	cuteSV.INS.1083	t	tATATATATATATATATATATATATATATATATATATATATA	.	PASS	PRECISE;SVTYPE=INS;SVLEN=41;END=162309970;CIPOS=-18,18;CILEN=-2,2;RE=2;RNAMES=NULL	GT:DR:DV:PL:GQ	./.:.:2:.,.,.:.
chr5	163037342	cuteSV.INS.1084	t	tATAAATATATATATATATATATATATATATATATATATATATATATATATATATATATATATATATATA	.	PASS	PRECISE;SVTYPE=INS;SVLEN=69;END=163037342;CIPOS=-3,3;CILEN=-10,10;RE=2;RNAMES=NULL	GT:DR:DV:PL:GQ	./.:.:2:.,.,.:.
chr5	164184871	cuteSV.DEL.1231	atttttttttttttttttttttttttttttt	a	.	PASS	PRECISE;SVTYPE=DEL;SVLEN=-30;END=164184901;CIPOS=-0,0;CILEN=-0,0;RE=2;RNAMES=NULL;STRAND=+-	GT:DR:DV:PL:GQ	./.:.:2:.,.,.:.
chr5	166153518	cuteSV.DEL.1232	ctttctttctttctttctttctttctttctttctttctttttttt	c	.	PASS	PRECISE;SVTYPE=DEL;SVLEN=-44;END=166153562;CIPOS=-0,0;CILEN=-0,0;RE=2;RNAMES=NULL;STRAND=+-	GT:DR:DV:PL:GQ	./.:.:2:.,.,.:.
chr5	169315522	cuteSV.DEL.1233	aaaatgttccctgactcccggctaaaacggtgaaaccccgtctctactaaaaatacaaaaaattagccgggcgtagtggcgggcgcctgtagtcccagctacttgggaggctgaggcaggagaatggcgtgaacccgggaggcggagcttgcagtgagccgagatcccgccactgcactccagcctgggcgacagagcgagactccgtctcaaaaaaaaaaaaaaaaaaaaaaaa	a	.	PASS	PRECISE;SVTYPE=DEL;SVLEN=-234;END=169315756;CIPOS=-6,6;CILEN=-0,0;RE=2;RNAMES=NULL;STRAND=+-	GT:DR:DV:PL:GQ	./.:.:2:.,.,.:.
chr5	171404075	cuteSV.DEL.1234	cgggcggggggctgacccccccacctccctcccggacggcacggctggccaggtggggggctgacccccccacctccctcccggatggcacggctggccggtcgggggggctgaccccccacctccctcccagatagggcggctggccgggcggggggttgacccccccccacctccctcc	c	.	PASS	PRECISE;SVTYPE=DEL;SVLEN=-180;END=171404255;CIPOS=-3,3;CILEN=-0,0;RE=3;RNAMES=NULL;STRAND=+-	GT:DR:DV:PL:GQ	./.:.:3:.,.,.:.
chr5	176433021	cuteSV.INS.1085	c	cTCCCTCCCTCCCTCCCTCCCCTCCCCCTCCCCTCCCTCCT	.	PASS	PRECISE;SVTYPE=INS;SVLEN=40;END=176433021;CIPOS=-13,13;CILEN=-6,6;RE=2;RNAMES=NULL	GT:DR:DV:PL:GQ	./.:.:2:.,.,.:.
chr5	177084673	cuteSV.INS.1086	t	tATATATATATATATATATATATATATATATATATATATATATATATATATATATATATATATATATATATATATATATATATATATATATATA	.	PASS	PRECISE;SVTYPE=INS;SVLEN=93;END=177084673;CIPOS=-7,7;CILEN=-3,3;RE=8;RNAMES=NULL	GT:DR:DV:PL:GQ	./.:.:8:.,.,.:.
chr5	177096935	cuteSV.INS.1087	c	cTCCTCCTCCTCCTCTTCCTCCTCCTCTTCCTCCTCCTCCTCTTCCTCCTCCTCCTCCCTCTTCCTCCTCCTCCTCTTCCTCCTTCTCCTCTGCTCCTCTTCCTCCTCCTTCTCTTCCTCCTCCTCCTCTTCCTCCCAGCCTCCTGCTCCTCTTCCTCCTCCTCCTCCTCCTCC	.	PASS	PRECISE;SVTYPE=INS;SVLEN=173;END=177096935;CIPOS=-18,18;CILEN=-27,27;RE=11;RNAMES=NULL	GT:DR:DV:PL:GQ	./.:.:11:.,.,.:.
chr5	177097113	cuteSV.INS.1088	c	cCTTCCTCCTCCTCTTCCTCCTCCTCTTCCTCCTCCTCCTCTTCCTCCTCCTCCTCCTCCTCCTCCTCCTCTTCCTCCTC	.	PASS	PRECISE;SVTYPE=INS;SVLEN=79;END=177097113;CIPOS=-1,1;CILEN=-1,1;RE=10;RNAMES=NULL	GT:DR:DV:PL:GQ	./.:.:10:.,.,.:.
chr5	177157764	cuteSV.INS.1089	a	aAAAAAAAAAAAAAAAAAAAAAAAACAACCCATTTCCCCCCCCCCCCCCCCCCCCCCCCCCCCCCCCCCCCCCCCCCCCCCCC	.	PASS	PRECISE;SVTYPE=INS;SVLEN=82;END=177157764;CIPOS=-32,32;CILEN=-1,1;RE=2;RNAMES=NULL	GT:DR:DV:PL:GQ	./.:.:2:.,.,.:.
chr5	177343586	cuteSV.INS.1090	a	aACACACACACACACACACGGAATGTGGTCTAGACACACACACACACA	.	PASS	PRECISE;SVTYPE=INS;SVLEN=47;END=177343586;CIPOS=-0,0;CILEN=-6,6;RE=2;RNAMES=NULL	GT:DR:DV:PL:GQ	./.:.:2:.,.,.:.
chr5	177580885	cuteSV.INS.1091	a	aATATATATATATATATATATATATATATATATATATAT	.	PASS	PRECISE;SVTYPE=INS;SVLEN=38;END=177580885;CIPOS=-0,0;CILEN=-5,5;RE=2;RNAMES=NULL	GT:DR:DV:PL:GQ	./.:.:2:.,.,.:.
chr5	178498222	cuteSV.DEL.1235	tatatatatatatatatatatatatatatatatatata	t	.	PASS	PRECISE;SVTYPE=DEL;SVLEN=-37;END=178498259;CIPOS=-0,0;CILEN=-0,0;RE=2;RNAMES=NULL;STRAND=+-	GT:DR:DV:PL:GQ	./.:.:2:.,.,.:.
chr5	179214188	cuteSV.DEL.1236	ACAGTCACCATTACTGAGACACATTAGGACACAACTCAAAAATCGTGCC	A	.	PASS	PRECISE;SVTYPE=DEL;SVLEN=-48;END=179214236;CIPOS=-3,3;CILEN=-2,2;RE=3;RNAMES=NULL;STRAND=+-	GT:DR:DV:PL:GQ	./.:.:3:.,.,.:.
chr5	180539552	cuteSV.DEL.1237	ctttttttttttttttttttttttttttttttttttt	c	.	PASS	PRECISE;SVTYPE=DEL;SVLEN=-36;END=180539588;CIPOS=-0,0;CILEN=-1,1;RE=3;RNAMES=NULL;STRAND=+-	GT:DR:DV:PL:GQ	./.:.:3:.,.,.:.
chr5	180614258	cuteSV.INS.1092	C	CGGAGAGGAGGGAAGCGTGTCCCGCGGGGTGGAT	.	PASS	PRECISE;SVTYPE=INS;SVLEN=33;END=180614258;CIPOS=-19,19;CILEN=-1,1;RE=7;RNAMES=NULL	GT:DR:DV:PL:GQ	./.:.:7:.,.,.:.
chr5	180615441	cuteSV.INS.1093	G	GCACCTCCTTCTCCACCTTCCTTTTGGAACACTGGGCCCCGCTGG	.	PASS	PRECISE;SVTYPE=INS;SVLEN=44;END=180615441;CIPOS=-41,41;CILEN=-4,4;RE=2;RNAMES=NULL	GT:DR:DV:PL:GQ	./.:.:2:.,.,.:.
chr5	180615759	cuteSV.INS.1094	C	CTCTCCACCTCCGAACCACTTCCTTTCGGAGCACTGGGCCCCGCCGGTCACCAGCACTGGCCCGGCTGGTCACCTCTTCTCCACTTCCTTTTGAGCACTGGGGCCTGCCGGTCACTCCTCCTTCTCCACTTCCGAAATCCACTGTCTTTCGGAGCACTGGGGCCCCGCTGGTCACCTCCCTTCTCCACTCTCCGAAATCCACTTCCTT	.	PASS	PRECISE;SVTYPE=INS;SVLEN=207;END=180615759;CIPOS=-160,160;CILEN=-20,20;RE=9;RNAMES=NULL	GT:DR:DV:PL:GQ	./.:.:9:.,.,.:.
chr5	180617592	cuteSV.DEL.1238	CCTGCCCCTCAGCCTCTGGGACACCCACGTCCTATTCCAGAGCACCC	C	.	PASS	PRECISE;SVTYPE=DEL;SVLEN=-46;END=180617638;CIPOS=-68,68;CILEN=-2,2;RE=12;RNAMES=NULL;STRAND=+-	GT:DR:DV:PL:GQ	./.:.:12:.,.,.:.
chr5	180635069	cuteSV.INS.1095	g	gGATAGGTGGGTAGGTGGGTGGATGGATGCATGGATGGGTATGGGTGGGTGGGTGGATGGATGGATGGATAGATATGGGTGGATGGGTGGGTGGATGGATGGATGGATGGAGAGTATGGGTGGGGTGGGTGGATGGATGCATGGATGGATGGAAGTATGGGTGGATGGGTGGGTGGGTGGGTGGGTGGATGGATGGATGGAAGTATGGGTGGGTGGGTGGGTGGATGGATGG	.	PASS	PRECISE;SVTYPE=INS;SVLEN=231;END=180635069;CIPOS=-14,14;CILEN=-12,12;RE=5;RNAMES=NULL	GT:DR:DV:PL:GQ	./.:.:5:.,.,.:.
chr5	180635418	cuteSV.INS.1096	g	gATGGATGGAAGTGGGTGGATGGGTGGGTGGGTGGGTGGATGGAAGTATGGGTGGATGGGAGGGTGGGTGGATGCATGGATGGATGGAAGTATGGGTGGATGGATGGGTGGGTGGGTGGATGGATGCATGGATGGATGGAGATATGGGTGGATGGGTGGGTGGATGGAAGTATGGGTGGATGGGTGGATGGGTGGGTGGGTGGGTGGATGGATGCATGGATGGATGGAAGTATGGGTGGATGGGTGGGTGGACGGATGGATGGATGGAGAGTATGGGTGGATGGGTGGGTGGGTGGATGCATGGATGGATGGAAGTATGGGTGGATGGGTGGGTGGACGGATGGATGGATGAAGTATGGGTGGATCGTGCGATGGGTGGAT	.	PASS	PRECISE;SVTYPE=INS;SVLEN=380;END=180635418;CIPOS=-9,9;CILEN=-2,2;RE=2;RNAMES=NULL	GT:DR:DV:PL:GQ	./.:.:2:.,.,.:.
chr5	180635772	cuteSV.INS.1097	g	gTGGATGCATGGAAGTATGGTGATGGGTGGGTGAGTGGGTGGATGGAAGTATGGGTGGATGGGTGGGTGGATGGGTGGATGGATGCATGTATGGAAGTATGGATGGATGAGTGGATGGGTGGGTGGGTGGATGCATAGATGGATGGAAGTATGGGTGGATGGGTGGGTGGGTGGGTGGATGGATGCATGGATGGAAGTAAGGGTGGATGGGTGGATGGGTGGGTGAGTGGGTGGATGCATGGATGGATGGAAGTATGGGTGGATGGGTGGGTGGGTGGATGGATGCATGGATGGAAGTAAGGGTGGATGGGTGGATGGGTGGGTGAGTGGGTGGATGCATGGATGGATGGAAGTATGGGTGGATGGGTGGATGGGTGGGTGGGTAGGT	.	PASS	PRECISE;SVTYPE=INS;SVLEN=387;END=180635772;CIPOS=-57,57;CILEN=-71,71;RE=2;RNAMES=NULL	GT:DR:DV:PL:GQ	./.:.:2:.,.,.:.
chr5	180635955	cuteSV.BND.142	N	N[chr8:41330215[	.	PASS	PRECISE;SVTYPE=BND;RE=2;RNAMES=NULL	GT:DR:DV:PL:GQ	./.:.:2:.,.,.:.
chr5	180639238	cuteSV.DEL.1239	ggacggatggatggatggatgaatggatggatggatgcatgggtgggtggaggagtggatgggtgggtgagtagaaggatggatgggtggatggatggacagacagatgaatggatggatggacaggtagatgagtg	g	.	PASS	PRECISE;SVTYPE=DEL;SVLEN=-136;END=180639374;CIPOS=-8,8;CILEN=-0,0;RE=9;RNAMES=NULL;STRAND=+-	GT:DR:DV:PL:GQ	./.:.:9:.,.,.:.
chr5	181046014	cuteSV.INS.1098	C	CAACACCTCCTCCACCATCTCCTCAGCCCCT	.	PASS	PRECISE;SVTYPE=INS;SVLEN=30;END=181046014;CIPOS=-3,3;CILEN=-0,0;RE=2;RNAMES=NULL	GT:DR:DV:PL:GQ	./.:.:2:.,.,.:.
chr6	372190	cuteSV.DEL.1240	cagcagctgtggcaggaggagtagcagcatcggca	c	.	PASS	PRECISE;SVTYPE=DEL;SVLEN=-34;END=372224;CIPOS=-29,29;CILEN=-1,1;RE=2;RNAMES=NULL;STRAND=+-	GT:DR:DV:PL:GQ	./.:.:2:.,.,.:.
chr6	396779	cuteSV.DEL.1241	TCTCCTGCACTCCTTTAACCCCGTCTCGATGCCAGTGCTTCTTATCTCAGC	T	.	PASS	PRECISE;SVTYPE=DEL;SVLEN=-50;END=396829;CIPOS=-12,12;CILEN=-1,1;RE=11;RNAMES=NULL;STRAND=+-	GT:DR:DV:PL:GQ	./.:.:11:.,.,.:.
chr6	666377	cuteSV.DEL.1242	AAATGATTCAAATGTTACTTATGTTTACAACAGGAATTTCAAAAACTGGTCAGCATCCCTTCCAGAAAATTTCCAGAAAATTTAGGTCTATTAAATTAACATTATTATTTAGAATTGGGAAACTTGGTGCTTTACTGTTTTGTTTTGGCACTTTACAacttttttttctgagcagttttattaagtttacagaaaaattaaatcaaaattagagtttccatataccccttcactaccactccctcctgtttcctctgttattaacatcttgcattagtgtggcacagctgttacaactgaggagccaatactgatatactattaagtaagttccatagtttacactggggctctttgtgtggtacattctatgagttttgacaaatgtataacttatcattacatgtatccaacattacagtatcatactgaatactttcactgccttaaaagtcccattttccctcttctcttagcatggcaattatgttcttttttttttaatttttttttcagtggctatcttagagtttgcaatatgcatttacaactaaaccaagttcactctcaaataacactttcccattcatggatagtggaagtaccttataacaaagtattcccactttcttcttctcatcccttacaacactggtgtcattcattttaattatctataagctataatcaccgtaagttttgttgctgttattcttcagaacaaacagttgtctgtcagatcaattaataagaaaaactaaaaactgtattttaccttcattcatctataatgctcctcctttcttcatgtagatctgagtttctaatctacatcattatcactgttgttttttgatgaatatcttttagtgtttcttacaaggaaggtttactggtaacaaatttcctcaacttttgtttatctgagaaagtatttctcattcgcttctgaagggtaatttcatttgtatacaggatttgacagtGGtaagtgtgatgactggaagaagagatacccagacagctgagctggtaaagcattatttctgggtgtgtctgtgagggtgtttggggaagtaactggcatttgaatcagtggaccaagtaagaaagctctgttgtcacccattgtgagcaggcaccacaaagccgctgagggtcttgatcaaagaaaaaggcagagaaaaggcaaattctctcctttttggaactgggacacccatcttttcctgctcttgaatcaccagaatgccacggtcttctgagctttggattcccaggcttataccagtgacccctgccccccaggttctgaggcctttggcctcagactgagagatacactgcgggctcccctggttgaggccttcaaacttagactgagccatgctactggcttctctgattctgtggcttgccgacgcctgtcatgggacttctcagcct	A	.	PASS	PRECISE;SVTYPE=DEL;SVLEN=-1445;END=667822;CIPOS=-0,0;CILEN=-1,1;RE=2;RNAMES=NULL;STRAND=+-	GT:DR:DV:PL:GQ	./.:.:2:.,.,.:.
chr6	909498	cuteSV.DEL.1243	GCCCCTTACATCATCTCATCAACGGTCTTCTCAGCTCTGAGCC	G	.	PASS	PRECISE;SVTYPE=DEL;SVLEN=-42;END=909540;CIPOS=-3,3;CILEN=-2,2;RE=2;RNAMES=NULL;STRAND=+-	GT:DR:DV:PL:GQ	./.:.:2:.,.,.:.
chr6	7009772	cuteSV.DEL.1244	gggaggcagaggttgcagtgagctgagatcgtgccactgca	g	.	PASS	PRECISE;SVTYPE=DEL;SVLEN=-40;END=7009812;CIPOS=-0,0;CILEN=-5,5;RE=2;RNAMES=NULL;STRAND=+-	GT:DR:DV:PL:GQ	./.:.:2:.,.,.:.
chr6	8358043	cuteSV.DEL.1245	tatatatatatatatatattttttttttttttttt	t	.	PASS	PRECISE;SVTYPE=DEL;SVLEN=-34;END=8358077;CIPOS=-1,1;CILEN=-4,4;RE=2;RNAMES=NULL;STRAND=+-	GT:DR:DV:PL:GQ	./.:.:2:.,.,.:.
chr6	16969098	cuteSV.DEL.1246	Aatatatatatatatatatatatatatatatat	A	.	PASS	PRECISE;SVTYPE=DEL;SVLEN=-32;END=16969130;CIPOS=-0,0;CILEN=-2,2;RE=2;RNAMES=NULL;STRAND=+-	GT:DR:DV:PL:GQ	./.:.:2:.,.,.:.
chr6	19304094	cuteSV.INS.1099	a	aACACACCCACACACACACACACACACACACACACACACACA	.	PASS	PRECISE;SVTYPE=INS;SVLEN=41;END=19304094;CIPOS=-0,0;CILEN=-4,4;RE=2;RNAMES=NULL	GT:DR:DV:PL:GQ	./.:.:2:.,.,.:.
chr6	25658004	cuteSV.DEL.1247	Cttttttttttttttttttttttttttttttttttt	C	.	PASS	PRECISE;SVTYPE=DEL;SVLEN=-35;END=25658039;CIPOS=-0,0;CILEN=-5,5;RE=2;RNAMES=NULL;STRAND=+-	GT:DR:DV:PL:GQ	./.:.:2:.,.,.:.
chr6	27380697	cuteSV.DEL.1248	caaaggttctccacgtccccaccagattagctagatacagagggttga	c	.	PASS	PRECISE;SVTYPE=DEL;SVLEN=-47;END=27380744;CIPOS=-9,9;CILEN=-0,0;RE=2;RNAMES=NULL;STRAND=+-	GT:DR:DV:PL:GQ	./.:.:2:.,.,.:.
chr6	29717712	cuteSV.DEL.1249	TCCCTCTCCCGTCTCCCTCTCCCTCTCCCGTCTCCCTCTCCCTCTCCCGTCTCCCTCTCCCTCTCCCGTCTCCCTCTCCCTCTCCCGTCTCCCTCTCCCTCTCCCGTCTCCCTCTCCCTCTCCCGTCTCCCTCTCCCTCTCCCCTCTCCCTCTCCCGTCTCCctctccctctcccgtctccctctccctctcccgtctccctctccctctcccgtctccctctccctctcatgccgagccaaagctggacggtactgctgccatctcggctcactgcaacctccctgcctgattctcctgcctcagcctgccgagtgcctgcgattgcaggcgcgcgccgccacgcctgactggttttcgtttttttttggtggagatggggtttcgctgtgttggccgggctggtctccagctcctaaccgcgagtgatccgccagcctcggcctcccgaggtgccgggattgcagatggagtctcgttcactcagtgctcaatggtgcccaggctggagtgcagtggcgtgatctcggctcgctacaaccacctcccagccgcctgccttggcctcccaaggagccgagattgcagcctctgcccggccgccaccccgtctgggaagtgaggagcgtctctgcttggccacccatcgtctgggatatgaggagcccctctgcctggctgcccagtgtggaaagtggggagcgtctctgcccggccgccatcccatctaggaagcgagaagcgcctcttccccgccgccatcccatctaggaagtgaggagcgtctctgcccggccgcccatcgtctgagatgtggggagcacctctgccccaccgccctgtctgggatgtgaggagcgcctctgctgggccgcggccctgtctgggaggtgaggagtgtctctgcccggccgctccgtctgagaagtgaggaaaccctctgcctggcaaccgccccgtctgagaagtgaggagcccctccgtctggcaaccaccccgtctgggaagtgaggagcgtctccgcccggcagccaccccgtccgggagggaggtggggggggtcagccccccgcccggccagccgccccgtccgggaggtgaggggctcctctgcccggccgcccctactgggaagtgaggagcccctctgcccggccagccgccccgtccgggagggaggcgggggggggggggtcggccagccgccccggccgggaggtgaggggctcctctgcccggccgcccctactgggaagtgaggagcccctctgcccggccagtcgccccgtccaggagggaggtgggggggtcaaccccccgcccggccagccgcccagtccgggagggaggtggggggtcagccccccgcccggccagccgccccgtccgggaggggggagggggggtcagccccctgcccggccagccgccccgtccgggagggaggtggggggggtcagccccccgcccggccagccgccccgtccgggagggaggtggggggatcagccccctgcctggccagccgccccgtccgggaggtgaggggcgcctctgcccggccgcccctactgggaagtgaggacccctctgcccggccagccgccccgtccgggagggaggtgggggggtcagccccccgcccggccagccgccccgtccgggagggaggtggggggatcagccccctgcctggccagccgccccgtccgggaggtgaggggcgcctctgcccggccgcccctactgggaagtgaggacccctctgcccggccagccgccccgtccgggagggaggtggggggaacagtcccccgcccggccagccgccctatccaggaggtgaggggcgcctctgcccggccgcccctactgggaagtgaggagcccctctgcctggccagccgccccgtccgggagggcggtgggggggtcagcccccctcccggccagccgccccatctgggaggtgaggggcacttctgccgggccgcccctactgggaagtgaggagcccctctgcccggccacgaccccgtctgggaggtgtgcccagcggctcattggggatgggccatgatgacaatggcggttttgtggaatagaagggcgggaagggtggggaaaaaattgagaaatcggatggttgcggggtctgtgtggatagaagtagacatgggagacttttcattttgttctgtactaagaaaaattcttctgccttgggatcctgttgatctgtgaccttatccccaaccctgtgctctctgaaacatgtgctgtgtccactcagggttagatggattgagggcggtgcaagatgtgctttgttaaacagatgcttgaaggcagcatgctcgttaagagtcatcaccactccctaatcttaagtacccagggacacaaacactgcggaaggccgcagggtcctctgcctaggaaaaccagagacctttgttcacttgtttatctgctgaccttccctccactattgtcctatgaccctgccaaatccccctctgcgagaaacacccaagaatgatcaataaaaataaaaaataaaataaaaaaaaaaaaaaaaaaaaaaaaaaaaaaaagaaaGACCCAAGCCTT	T	.	PASS	PRECISE;SVTYPE=DEL;SVLEN=-2612;END=29720324;CIPOS=-0,0;CILEN=-0,0;RE=2;RNAMES=NULL;STRAND=+-	GT:DR:DV:PL:GQ	./.:.:2:.,.,.:.
chr6	29925878	cuteSV.DEL.1250	CAGGGCGAGCTCCCTCTCTGGCATCGAGCTCCCTCTCT	C	.	PASS	PRECISE;SVTYPE=DEL;SVLEN=-37;END=29925915;CIPOS=-3,3;CILEN=-0,0;RE=2;RNAMES=NULL;STRAND=+-	GT:DR:DV:PL:GQ	./.:.:2:.,.,.:.
chr6	33084852	cuteSV.DEL.1251	aggaaggaaggaaggaaggaaggaaggaaggaaggaaggaa	a	.	PASS	PRECISE;SVTYPE=DEL;SVLEN=-40;END=33084892;CIPOS=-6,6;CILEN=-1,1;RE=3;RNAMES=NULL;STRAND=+-	GT:DR:DV:PL:GQ	./.:.:3:.,.,.:.
chr6	34397624	cuteSV.INS.1100	g	gGGCGCGTCTCTCTGCCCGGCCAGTCAAAGGTCCGGGAGGGAGGT	.	PASS	PRECISE;SVTYPE=INS;SVLEN=44;END=34397624;CIPOS=-2,2;CILEN=-0,0;RE=2;RNAMES=NULL	GT:DR:DV:PL:GQ	./.:.:2:.,.,.:.
chr6	37179428	cuteSV.INS.1101	a	aATATAATATATTATATAATATATATTATATATATTATATATAATATATATATATATTATATATTTATATATTATATATTATGTATTATATATAATATATATTATATATATTATATATTATATATTATATATAATATATAATAT	.	PASS	PRECISE;SVTYPE=INS;SVLEN=143;END=37179428;CIPOS=-18,18;CILEN=-13,13;RE=6;RNAMES=NULL	GT:DR:DV:PL:GQ	./.:.:6:.,.,.:.
chr6	41931132	cuteSV.INS.1102	T	TAGCAGAATCGAGAGGAGTCGTACAGCAAGAGGAAGGGAGAGT	.	PASS	PRECISE;SVTYPE=INS;SVLEN=42;END=41931132;CIPOS=-0,0;CILEN=-3,3;RE=6;RNAMES=NULL	GT:DR:DV:PL:GQ	./.:.:6:.,.,.:.
chr6	45904649	cuteSV.INS.1103	c	cCTCCCTCCCTCCCTCTCTTCCTTCCTCCCTCCCTCTCTCCTTCCCTCCCTCCCTCTCTCCTTCCCTCCCTCCCTCTACCCTTCCTCCCTCCCTCTCTCCTTCCCTCCCTCCCTCCTTCTCTCCT	.	PASS	PRECISE;SVTYPE=INS;SVLEN=124;END=45904649;CIPOS=-0,0;CILEN=-11,11;RE=2;RNAMES=NULL	GT:DR:DV:PL:GQ	./.:.:2:.,.,.:.
chr6	46697737	cuteSV.INS.1104	a	aAAATTAGCTGGGCATGGTGGTGTGCGCCTGTAG	.	PASS	PRECISE;SVTYPE=INS;SVLEN=33;END=46697737;CIPOS=-0,0;CILEN=-0,0;RE=2;RNAMES=NULL	GT:DR:DV:PL:GQ	./.:.:2:.,.,.:.
chr6	49529950	cuteSV.DEL.1252	gatatagatatagatatagatatagatatagatatagatatag	g	.	PASS	PRECISE;SVTYPE=DEL;SVLEN=-42;END=49529992;CIPOS=-8,8;CILEN=-0,0;RE=3;RNAMES=NULL;STRAND=+-	GT:DR:DV:PL:GQ	./.:.:3:.,.,.:.
chr6	52680635	cuteSV.INS.1105	t	tTATATATATATATATATATACATATATATATATATATA	.	PASS	PRECISE;SVTYPE=INS;SVLEN=38;END=52680635;CIPOS=-30,30;CILEN=-5,5;RE=2;RNAMES=NULL	GT:DR:DV:PL:GQ	./.:.:2:.,.,.:.
chr6	55853150	cuteSV.DEL.1253	aaataaaataaaataaaataaaataaaataaaataa	a	.	PASS	PRECISE;SVTYPE=DEL;SVLEN=-35;END=55853185;CIPOS=-19,19;CILEN=-2,2;RE=4;RNAMES=NULL;STRAND=+-	GT:DR:DV:PL:GQ	./.:.:4:.,.,.:.
chr6	60676393	cuteSV.INS.1106	T	TCCAATAGAATGCAGCAGAAGTGATGCTGTGTGATTTTAAAAAG	.	PASS	PRECISE;SVTYPE=INS;SVLEN=43;END=60676393;CIPOS=-0,0;CILEN=-1,1;RE=2;RNAMES=NULL	GT:DR:DV:PL:GQ	./.:.:2:.,.,.:.
chr6	62587062	cuteSV.INS.1107	a	aATCCCTTATTTCTGTGCCCCAACCTCTTATATCTCTGCACCCA	.	PASS	PRECISE;SVTYPE=INS;SVLEN=43;END=62587062;CIPOS=-0,0;CILEN=-0,0;RE=2;RNAMES=NULL	GT:DR:DV:PL:GQ	./.:.:2:.,.,.:.
chr6	63228624	cuteSV.DEL.1254	gcagaggcactcctcgcttcgcagacaggacggcagctgggc	g	.	PASS	PRECISE;SVTYPE=DEL;SVLEN=-41;END=63228665;CIPOS=-0,0;CILEN=-0,0;RE=2;RNAMES=NULL;STRAND=+-	GT:DR:DV:PL:GQ	./.:.:2:.,.,.:.
chr6	63937337	cuteSV.DEL.1255	CTCTCttttctttttttttttttttttttttttttttttttt	C	.	PASS	PRECISE;SVTYPE=DEL;SVLEN=-41;END=63937378;CIPOS=-4,4;CILEN=-8,8;RE=3;RNAMES=NULL;STRAND=+-	GT:DR:DV:PL:GQ	./.:.:3:.,.,.:.
chr6	64442844	cuteSV.DEL.1256	ggagtttgctataggggcaatgtcctcatggagaacttctgccac	g	.	PASS	PRECISE;SVTYPE=DEL;SVLEN=-44;END=64442888;CIPOS=-0,0;CILEN=-0,0;RE=2;RNAMES=NULL;STRAND=+-	GT:DR:DV:PL:GQ	./.:.:2:.,.,.:.
chr6	64901294	cuteSV.INS.1108	a	aTATATATATATATATATATATATATATATATATATATATATATATATATATATATATATATATATATATATATATATATA	.	PASS	PRECISE;SVTYPE=INS;SVLEN=80;END=64901294;CIPOS=-2,2;CILEN=-7,7;RE=2;RNAMES=NULL	GT:DR:DV:PL:GQ	./.:.:2:.,.,.:.
chr6	65746065	cuteSV.INS.1109	g	gCTGGGGCCTCAGCCTGGCCATCCTTGCTTACAGAA	.	PASS	PRECISE;SVTYPE=INS;SVLEN=35;END=65746065;CIPOS=-6,6;CILEN=-3,3;RE=2;RNAMES=NULL	GT:DR:DV:PL:GQ	./.:.:2:.,.,.:.
chr6	68090912	cuteSV.INS.1110	t	tTATACATATATATATATATATATATATATATATAT	.	PASS	PRECISE;SVTYPE=INS;SVLEN=35;END=68090912;CIPOS=-2,2;CILEN=-1,1;RE=2;RNAMES=NULL	GT:DR:DV:PL:GQ	./.:.:2:.,.,.:.
chr6	73595920	cuteSV.DEL.1257	tatatatacatatacatatatatatatatacgta	t	.	PASS	PRECISE;SVTYPE=DEL;SVLEN=-33;END=73595953;CIPOS=-21,21;CILEN=-1,1;RE=2;RNAMES=NULL;STRAND=+-	GT:DR:DV:PL:GQ	./.:.:2:.,.,.:.
chr6	79900190	cuteSV.DEL.1258	AAGGAAATGTCTTGTTTCCAAAATTATACCACTGTCCCCCAAATAGTTATATGAATTTCAGTTACAATTAGG	A	.	PASS	PRECISE;SVTYPE=DEL;SVLEN=-71;END=79900261;CIPOS=-0,0;CILEN=-0,0;RE=3;RNAMES=NULL;STRAND=+-	GT:DR:DV:PL:GQ	./.:.:3:.,.,.:.
chr6	82792010	cuteSV.INS.1111	a	aGAACTTCATTTTTTGAAAAAGATAAATAAAATTGACAAATCTTTAATAGACT	.	PASS	PRECISE;SVTYPE=INS;SVLEN=52;END=82792010;CIPOS=-0,0;CILEN=-0,0;RE=2;RNAMES=NULL	GT:DR:DV:PL:GQ	./.:.:2:.,.,.:.
chr6	84608438	cuteSV.DEL.1259	gggagaggagccaagatggccgaataggaacagctccggtctacagctcccagcgtgagctacgcagaagatgggtgatttctgcatttccatctgaggtaccgggttcatctcactagggagtgccagacagtgggcgcaggccagtgtgtgtgcgcaccgtgcgcgagccgaagcagggcgaggcattgcctcacctgggaagcgcaaggggtcagggagttccctttctgagtcaaagaaaggggtgacggacgcacctggaaaatcgggtcactcccacccgaatattgcgcttttcagaccggcttaagaaacggtgcaccacgagactatatcccacacctggctcagagggtcctacgcccacggaatctcgctgattgctagcacagcagtctgagatcaaactgcaaggcggcaacgaggctgggggaggggcgcccgccattgcccaggcttgcttaggtaaacaaagcagcctggaagctcgaactgggtggagcccaccacagctcaaggaggcctgcctgcctctgtaggctccacctctgggggccgggcacagacaaacaaaaagacagcagtaacctctgcagacttaagtgtccctgtctgacagctttgaagagagcagttgttctcccagcacgcagctggagatctgagaacgggcagactgcctcctcaagtgggtccctgacccctgacccctgagcagcctaactgggaggcaccccccagcaggggcacactgacacctcacacggcagggtattccaacagacctgcagctgagggtcctgtctgttagaaggaaaactaacaaccagaaaggacatctacaccgaaaacccatctgtacatcaccatcatcaaagaccaaaagtagataaaaccacaaagatggggaaaaaacagaacagaaaaactggaaactctaaaacgcagagcgcctctcctcctccaaaagaacgcagttcctcaccagcaacagaacaaagctggatggagaatgattttgacgagctgagagaagaaggcttcagacgatcaaattactctgagctacgggaggacattcaaaccaaaggcaaagaagttgaaaactttgaaaaaaatttagaagaatgtataactagaataaccaatacagagaagtgcttaaaggagctgaaggagctgaaaaccaaggctcgagaactacgtgaagaatgcagaagcctcaggagccgatgtgatcaactggaagaaagggtatcagcaatggaagatgaaatgaatgaaatgaagcaagaagggaagtttagagaaaaaagaataaaaagaaatgagcaaagcctccaagaaatatgggactatgtgaaaagaccaaatctacgtctgattggtgtacctgaaagtgatgtggagaatggaaccaagttggaaaacactctgcaggatattatccaggagaacttccccaatctagcaaggcaggccaacgttcagattcaggaaatacagagaacaccataaagatactcctcgagaagagcaactccaagacacataattgtcagattcaccaaagttgaaatgaaggaaaaaatgttaagggcagccagagagaaaggtcgggttaccctcaaaggaaagcccatcagactaacagcggatctctcggcagaaaccctacaagccagaagagagtgggggccaatattcaacattcttaaagaaaagaattttcaacccagaatttcatatccagccaaactaagcttcataactgaaggagaaataaaatactttatagacaagcaaatgctgagagattttgtcaccaccaggcctgccctaaaagagctcctgaaggaagcgctaaacatggaaaggaacaaccggtaccagccgctgcaaaatcatgccaaaatgtaaagaccatcgagactaggaagaaactgcatcaactaatgagcaaaatcaccagctaacatcataatgacaggatcaaattcacacataacaatattaactttaaatataaatggactaaattctgcaattaaaagacacagactggcaagttggataaagagtcaagacccatcagtgtgctgtattcaggaaacccatctcacgtgcagagacacacataggctcaaaataaaaggatggaggaagatctaccaagccaatggaaaacaaaaaaaggcaggggttgcaatcctagtctctgataaaacagactttaaaccaacaaagatcaaaagagacaaagaaggccattacataatggtaaagggatcaattcaacaagaggagctaactatcctaaatatttatgcacccaatacaggagcacccagattcataaagcaagtcctcagtgacctacaaaggacttagactcccacacattaataatgggagactttaacaccccactgtcaacattagacagatcaacgagacagaaagtcaacaacgatacccaggaattgaactcagctctgcaccaagcagacctaatagacatctacagaactctccaccccaaatcaacagaatatacatttttttcagcaccacaccacacctattccaaaattgaccacatacttggaagtaaagctctcctcagcaaatgtaaaagaacagagattataacaaactatctctcagaccacagtgcaatcaaactagaactcaggattaaaaatctcactcaaagccgctcaactacatggaaactgaacaacctgctcctgaatgactactgggtacataacgaaatgaaggcagaaataaagatgttctttgaagccaacgagaacaaagacaccacataccagaatctctgggatgcattcaaagcagtgtgtagagggaaatttatagcactaaatgcctacaagagaaagcaggaaagatctaaaattgacaccctaacatcacaattaaaagaactagaaaagcaagaacaaacacattcaaaagctagcagaaggcaagaaataactaaaatcagagcagaactgaaggaaatagagacacagaaaacccttcaaaaaatcaatgaatccaggagctggttttttgaaaggatcaacaaaattgatagaccactagcaagactaataaagaaaaaaagagagaagaatcaaatagacacaataaaaaatgataaaggggatatcaccaccgatcccacagaaatacaaactaccatcagagagtactacaaacacctctacgcaaataaactagaaaatctagaagaaatggatacattcctcgacacatacactctcccaagactaaaccaggaagaagttgaatctctgaatagaccaataacaggctctgaaattgtggcaataatcaatagtttaccaaccaaaaagagtccaggaccagatggattcacagccgaattctaccagaggtacaaggaggaactggtaccattccttctgaaactattccaatcaatagaaaaagagggaatcctccctaactcattttatgaggccagcatcattctgataccaaagccgggcagagacacaaccaaaaaagagaattttagaccaatatccttgatgaacattgatgcaaaaatcctcaataaaatactggcaaaccgaatccagcagcacatcaaaaagcttatccaccatgatcaagtgggcttcatccctgggatgcaagcctggttcaatatatgcaaatcaataaatgtaatccagcatataaacagagccaaagacaaaaaccacatgattctctcaatagatgcagaaaaagcctttgacaaaattcaacaacccttcatgctaaaaactctcaataaattaggtattgatgggacgtatctcaaaataataagagctatctatgacaaacccacagccaatatcatactgaatgggcaaaaactggaagcattccctttgaaaactggcacaagacagggatgccctctctcaccgctcctattcaacatagtgttggaagttctggccagggcaatcaggcaggagaaggaaataaagggtattcaattaggaaaagaggaagtcaagttgtccctgtttgcagacgacatgattgtttatctagaaaaccccatcgtctcagcccaaaatctccttaagctgataagcaacttcagcaaagtctcaggatacaaaatcaatgtacaaaaatcacaagcattcttatacaccaacaacagacaaacagagagccaaatcatgggtgaactcccattcacaattgcttcaaagagaataaaatacctaggaatccaacttacaagggatgtgaaggacctcttcaaggagaactacaaaccactgctcaaggaaataaaagaggacacaaacaaatggaagaacattccatgctcctgggtaggaagaatcaatatcgtgaaaatggccatactgcccaaggtaatttacagattcaatgccatccccatcaagctaccaatgactttcttcacagaattggaaaaaactactttaaagttcatatggaaccaaaaaagagcccgcattgccaagtcaatcctaagccaaaagaccaaagctggaggcatcacactacctgacttcaaactatactacaaggctacagtaaccaaaacagcatggtactggtaccaaaacagagatatagatcaatggaacagaacagagccctcagaaataatgccgcatatctacaactatctgatctttgacaaacctgagaaaaacaagcaatggggaaaggattccctatttaataaatggtgctgggaaaactggctagccatatgtagaaagctgaaactggatcccttccttacaccttatacaaaaatcaattcaagatggattaaagatttaaacgttaaacctaaaaccataaaaaccctagaagaaaacctaggcattaccattcaggacataggcgtgggcaaggacttcatgtccaaaacaccaaaagcaatggcaacaaaagacaaaattgacaaatgggatctaattaaactaaagagctactgcacagctaaagaaactaccatcagagtgaacaggcaacctacaacatgggagaaaattttcgcaacctactcatctgacaaagggctaatatccagaatctacaatgaactcaaacaaatttacaagaaaaaaacaaccccatcaaaaagtgggtgaaggacatgaacagacacttctcaaaagaacacatttatgcagccaaaaaacacatgaagaaatgctcatcatcactggccatcagagaaatgcaaatcaaaaccactatgagatatcatctcacaccagttagaatggcaatcattaaaaagtcaggaaacaacaggtgctggagaggatgtggagaaataggaacactttaacactgttggtgggactgtaaactagttcaaccattgtggaagtcagtgtggcgattcctcagggatctagaactagaaataccatttgacccagccatcccattactgggtatatacccaaatgagtataaatcatgctgctataaagacacatgcacacgtatgtttattgcggcactattcacaatagcaaagacttggaaccaacccaaatgtccaacaatgatagactggattaagaaaatgtggcacatatacaccatggaatactatgcagccataaaaaatgatgagttcatgtcctttgtagggacatggatgaaattggaaaccatcattctcagtaaactatcgcaagaacaaaaaaccaaacaccgcatattctcactcataggtgggaattgaacaatgagatcacatggacacaggaaggggaatatcacactctggggactgtggtggggtcgggggaggggggagggatagcattgggagatatacctaatgctagatgacacattagtgggtgcagcgcaccagcatggcacatgtatacatatgtaactaacctgcacaatgtgcacatgtaccctaaaacttagagtataataaaaaaaaaaaaaAAAAAAAAGAAATGTTTTTTTTaaaaaaaaaaaaaaaaaagaaaTGTCAGG	g	.	PASS	PRECISE;SVTYPE=DEL;SVLEN=-6077;END=84614515;CIPOS=-4,4;CILEN=-1,1;RE=2;RNAMES=NULL;STRAND=+-	GT:DR:DV:PL:GQ	./.:.:2:.,.,.:.
chr6	88539108	cuteSV.INS.1112	A	ATTCCAGTTGCAGAGAGGTGAGGGGTGGGTTTC	.	PASS	PRECISE;SVTYPE=INS;SVLEN=32;END=88539108;CIPOS=-3,3;CILEN=-2,2;RE=3;RNAMES=NULL	GT:DR:DV:PL:GQ	./.:.:3:.,.,.:.
chr6	88739724	cuteSV.DEL.1260	AATtatatatatatatatatatatatatatatatatatatatat	A	.	PASS	PRECISE;SVTYPE=DEL;SVLEN=-43;END=88739767;CIPOS=-2,2;CILEN=-2,2;RE=2;RNAMES=NULL;STRAND=+-	GT:DR:DV:PL:GQ	./.:.:2:.,.,.:.
chr6	93405776	cuteSV.DEL.1261	Ctgtatatatgtgtgtgtgtgtgtgtgtgtgtgtgtgt	C	.	PASS	PRECISE;SVTYPE=DEL;SVLEN=-37;END=93405813;CIPOS=-0,0;CILEN=-0,0;RE=2;RNAMES=NULL;STRAND=+-	GT:DR:DV:PL:GQ	./.:.:2:.,.,.:.
chr6	93405802	cuteSV.INS.1113	g	gTATATATATATATATATATATATATATATATATATATATATATATATATATATATATATATATATATATATATATATATATATATATATATATA	.	PASS	PRECISE;SVTYPE=INS;SVLEN=94;END=93405802;CIPOS=-8,8;CILEN=-16,16;RE=15;RNAMES=NULL	GT:DR:DV:PL:GQ	./.:.:15:.,.,.:.
chr6	94472356	cuteSV.INS.1114	t	tTATATATATATATATATATATATATATATATATATATATATATATATATATATATATATATATATATATATATATA	.	PASS	PRECISE;SVTYPE=INS;SVLEN=76;END=94472356;CIPOS=-0,0;CILEN=-5,5;RE=2;RNAMES=NULL	GT:DR:DV:PL:GQ	./.:.:2:.,.,.:.
chr6	96497731	cuteSV.INS.1115	a	aATTTGCTGAGGAGTGTTTTACTTCCGATTATGTGGTCTGTTCTGAGAATAAGTGCAGATGTGGTGCTGA	.	PASS	PRECISE;SVTYPE=INS;SVLEN=69;END=96497731;CIPOS=-0,0;CILEN=-2,2;RE=2;RNAMES=NULL	GT:DR:DV:PL:GQ	./.:.:2:.,.,.:.
chr6	99051258	cuteSV.INS.1116	a	aGATAGATTTTTAAAAAATATATCCTATTAGATAG	.	PASS	PRECISE;SVTYPE=INS;SVLEN=34;END=99051258;CIPOS=-6,6;CILEN=-2,2;RE=2;RNAMES=NULL	GT:DR:DV:PL:GQ	./.:.:2:.,.,.:.
chr6	101315260	cuteSV.INS.1117	t	tTTTTTCTTTTCTTTCTTTCTTTCTTTCTTTCTTTCTTTTCTTTTCTTTCTTTCTTTCTTTC	.	PASS	PRECISE;SVTYPE=INS;SVLEN=61;END=101315260;CIPOS=-6,6;CILEN=-8,8;RE=2;RNAMES=NULL	GT:DR:DV:PL:GQ	./.:.:2:.,.,.:.
chr6	101912074	cuteSV.DEL.1262	cacacacagacacaaacacacacacacaaacac	c	.	PASS	PRECISE;SVTYPE=DEL;SVLEN=-32;END=101912106;CIPOS=-4,4;CILEN=-1,1;RE=3;RNAMES=NULL;STRAND=+-	GT:DR:DV:PL:GQ	./.:.:3:.,.,.:.
chr6	105909610	cuteSV.DEL.1263	aatgtgcatggctgtgtttcaataaaactttatttgcaaaaatggtaggccagatct	a	.	PASS	PRECISE;SVTYPE=DEL;SVLEN=-56;END=105909666;CIPOS=-0,0;CILEN=-3,3;RE=2;RNAMES=NULL;STRAND=+-	GT:DR:DV:PL:GQ	./.:.:2:.,.,.:.
chr6	105913255	cuteSV.INS.1118	a	aCTATATATATATATATATATATATATATATATATATATATA	.	PASS	PRECISE;SVTYPE=INS;SVLEN=41;END=105913255;CIPOS=-22,22;CILEN=-4,4;RE=2;RNAMES=NULL	GT:DR:DV:PL:GQ	./.:.:2:.,.,.:.
chr6	106094203	cuteSV.INV.141	G	<INV>	.	PASS	PRECISE;SVTYPE=INV;SVLEN=258;END=106094461;RE=2;STRAND=++;RNAMES=NULL	GT:DR:DV:PL:GQ	./.:.:2:.,.,.:.
chr6	106115866	cuteSV.DEL.1264	ctctcgagtggctgggactacaggcgcccacta	c	.	PASS	PRECISE;SVTYPE=DEL;SVLEN=-32;END=106115898;CIPOS=-110,110;CILEN=-2,2;RE=2;RNAMES=NULL;STRAND=+-	GT:DR:DV:PL:GQ	./.:.:2:.,.,.:.
chr6	107803229	cuteSV.INS.1119	t	tCTCTGCCTGCCGCCCCGTCACAGGATGTGAGGAGC	.	PASS	PRECISE;SVTYPE=INS;SVLEN=35;END=107803229;CIPOS=-1,1;CILEN=-2,2;RE=2;RNAMES=NULL	GT:DR:DV:PL:GQ	./.:.:2:.,.,.:.
chr6	108675871	cuteSV.INV.142	A	<INV>	.	PASS	PRECISE;SVTYPE=INV;SVLEN=133;END=108676004;RE=2;STRAND=++;RNAMES=NULL	GT:DR:DV:PL:GQ	./.:.:2:.,.,.:.
chr6	115958634	cuteSV.DEL.1265	aggaaagaaagaaaagaaagaaagaaagaaagaaagaaagaaagaaagaaagaaagaaagaaagaaagaaagaagaaagaaagaaagaaagaaag	a	.	PASS	PRECISE;SVTYPE=DEL;SVLEN=-94;END=115958728;CIPOS=-0,0;CILEN=-0,0;RE=2;RNAMES=NULL;STRAND=+-	GT:DR:DV:PL:GQ	./.:.:2:.,.,.:.
chr6	116494964	cuteSV.INS.1120	t	tATATATATATATATATATATATATATATATATATATATATA	.	PASS	PRECISE;SVTYPE=INS;SVLEN=41;END=116494964;CIPOS=-0,0;CILEN=-0,0;RE=2;RNAMES=NULL	GT:DR:DV:PL:GQ	./.:.:2:.,.,.:.
chr6	117321879	cuteSV.INS.1121	G	GTGTGTGTGTGTGTGTGTGTGTGTGTGTGTGTGTGTGTGTGTGTGTGTGTGTGTGTGTGTGTGTGTGTGTGCACACACACACACACAC	.	PASS	PRECISE;SVTYPE=INS;SVLEN=87;END=117321879;CIPOS=-37,37;CILEN=-18,18;RE=2;RNAMES=NULL	GT:DR:DV:PL:GQ	./.:.:2:.,.,.:.
chr6	120460534	cuteSV.INS.1122	a	aATTTAGCATTATTTTATTTTATTTTATTTTATTTTA	.	PASS	PRECISE;SVTYPE=INS;SVLEN=36;END=120460534;CIPOS=-42,42;CILEN=-0,0;RE=2;RNAMES=NULL	GT:DR:DV:PL:GQ	./.:.:2:.,.,.:.
chr6	121472090	cuteSV.INS.1123	t	tTCTATTAACCAATGAATATACATATATCTATAGTTATATCTATCTATCTACCTATCTATCGTCCATCATTGACCTTGCAACAGTACTAGGGAAT	.	PASS	PRECISE;SVTYPE=INS;SVLEN=94;END=121472090;CIPOS=-6,6;CILEN=-15,15;RE=2;RNAMES=NULL	GT:DR:DV:PL:GQ	./.:.:2:.,.,.:.
chr6	122848901	cuteSV.DEL.1266	ggctgaccccccccacctccctcccggacagggcggccggccgggcggggggc	g	.	PASS	PRECISE;SVTYPE=DEL;SVLEN=-52;END=122848953;CIPOS=-6,6;CILEN=-1,1;RE=2;RNAMES=NULL;STRAND=+-	GT:DR:DV:PL:GQ	./.:.:2:.,.,.:.
chr6	124028871	cuteSV.DEL.1267	tatatgtatatatatgtgtatatatatatatatacacat	t	.	PASS	PRECISE;SVTYPE=DEL;SVLEN=-38;END=124028909;CIPOS=-6,6;CILEN=-2,2;RE=2;RNAMES=NULL;STRAND=+-	GT:DR:DV:PL:GQ	./.:.:2:.,.,.:.
chr6	124616446	cuteSV.DEL.1268	tttttttttttttttttttttttttttttttttttt	t	.	PASS	PRECISE;SVTYPE=DEL;SVLEN=-35;END=124616481;CIPOS=-17,17;CILEN=-2,2;RE=2;RNAMES=NULL;STRAND=+-	GT:DR:DV:PL:GQ	./.:.:2:.,.,.:.
chr6	128005703	cuteSV.INS.1124	G	GACATAGCCTGTAATTAATAGGTGAACATGTCCCATTCTTCATTCTCTGTGCTATTATTAAGTAAAAATGCAATGTGTAGCATTAACATATTTAGCAATATATTTATAACATTAATCAGAAGCTAATCTGAAAGACTTTTGAAATAAACACTGCTAAGAAAATTTCAAGTACACATGAATATATGGGATTAAATCATATACTGTGTAAGAAAATGGTAGAAAGTTTTAAAATATGGTATGGAAAGACATGAAAATTATCATCTTGGAATATTCACATGGTCAAATATTAAAAATGTGTTTTCTAATTAGAACCACATGGCATACTATCAACTAACTACAGCAGTATTTATACAATGCAGAAAGGCATGATTTAAAGGGATTGGCTATTAACATTAGAATTATGAACTACTCAAATATTGGCATGTTTATCTTACATATCATGGATGTAAAATATATTTTTAGTTCTTGTGAATGTTACACATGAAACATCCAAGAAAAAGGGCTATTAAAGGCATAAAATATTTAAAATCCACTTAACAAGAAAATTTATGTATAAAATAAAGGCACTCTAAAAGCTTGTAATAGGCAAATTATGTTACTAAGTTTATGGCTGCAATTCATATTTACCTTGGAAATCTTTAGTTGTTTTAAAGAACACCACATTACCTTCACTAGATTATAAGCTAAGCCATTCTTTTCTGATCCTCATTAATATCCAAACCAGAGTAAATGTGCTACAAATACTACAAAGGCTCATTTAAGATTGAGTTTATGTATAAAGGCTTTTCCTTTACAACCTTAATCTAGCAATTGGAGGACTGCTCCAGTGTAGGATATATTTTCTCTGAGAATTACAGTACTTGGCCTCAGGCGGTACATACACAACACACGACACATGTACACAACCAGATCTGACACTATGTTGTTTAAGATAATCATAGCTAAGATTCGAGGATGCAGATGGCTATTTAGAAATAATAAATAATGATAATCCAGAATCACAGTATTAGTAATAAGAAAACAATGACAAAGTGTAACAAAATTCATGCCACCACCAACATAACTGCCACTACCATCACACCTTCATTTTATTATGCAACATTTGTGCTATACATTCAAAGAGCTATTAATCTTTTTCTAGACTTGAGGTCAAAATCCTTTATGAATGTGAGTTCAGACAGGTAATATAAATGGTGCTGCCATATGGTGGCAAGATACCATAGGAAAGGAGTAATGGCTGTGAAGAACTGGAAAGCAGTTTAGAGCAACTTGCCTAGGGGCATTTGATCCCACTGTTGAACTTCTCTCTGGCTTAATTTTTTTTTTAAAGACAAGCCATGAATCTGATTGATGTTAATTTTCTTGATTTTCTTCAAGTGATTTTATTTTTAAGAAACAGTGTATGGGCCACATGGTATATGGTCACATTTAGCTATGGACTTTCACTTTCCAAACTTCCCACTAGAGCCATCATGCAAGATGTTTGTTCTTCAACCTGCAACATTTTTGCCTGTAATATCTGGCTAAAATCTGTCTGTTCTGTCTCAGTGTAATAGATACTTGATCAGGAGGTTATATGCTGACTCCAGCTTAAACACTGCAAATTAGGCTGGTATTTTCTATACTACATTCTTCCCCTGTAATGAGTGTTATTGATTGATAGGTGCAAATATCTTAATTGTTTTCCCTGTATGCTCCACAAAGAGAAGGATGATCTGCATAGCCTTGGCACTTGACGCAGTGTCTGGCACATAGCAGGCTTCAATAAATACTTGTTGAATAGATGAATTAGGCCTGTTATATACTTGGCACTTTTCATTTGTTAACTCAATTCTCAGATCAATCTGCTGAAAAAGGCACCAAGGATTCTAATTGTATAGATAAGTTCAATGAGGCTCAAGGAGTTAAATAACTGGCCCTTTAAGGTTATTCTGTGGCAATGAAGAATGACCTGGTTCTAAGGCTAAGCTCTTACGCTGTATCTGGTTGCTTACTTTTAAATTGACACATTCAAAAGTGGCACTACTTACTCTAACAGGTTAAGACATGGATTATTATACACAGTATTTACCTTTTCTAGCAGTTGAACACTAGTCGTTACAAATTTCAACCAAAATATATAGAAAATAAATATTTTGCCATTTGTAAATTTTAAAACAGCAAAAATTGCTTTAGGAAATAACTTTCAATCTTTGTTTCTGGGATAAGAAGAATAAATTCATTTTATAAAAAAATATAAGAGACTGAATTGAATAAAAATAGCACAAACTGAAATTTGGATTCAGAACAATGCAAAATTTTGAAGATAGAAGCAGTTTTAAGAAGCCATTAGAAAAGAAAAATTTTATTTCAGGCTTTACTTTAAAATATGTATAATTTATATATAGTTCATGATTGGAGAAAAACAATAAGTAATGAATTTGTCAAATGCATGACAGGTTAAAATTTTCATGCAATGAAGGGCTTACAACACTGAATTCACAAACCTAGATTAGTTGACAAATTATGGGGAAATATGACCTTTGTAAATATCTGCAATATGAATTATATGGTTTTATACCTCAATCCTCCCCTTAACCCTGTGAGAGTAGGCTTTCATTCTGAAGTTCTTCTAAAACAAAGAAAAATTTGACCTTCAGTGTTAAGTGTTTTGATCAAAAACAGATAGTAACTATGACAATGTCAATGAATATTAGCTCAAAAAGATCCCATCTGGTTTTCTTTTAAAACTCTTCTCTAATTTATATATCTATTTTTATCTTTAAAAACCCCTCTAATCCAGATAAGCATCACTAGGTATGGTTAAGCAGCCTTTAAAAGCATATCTCTGTGATAATATCTGTAGTTATGATTAAAATTACCAGTAGCCCCATGTACTATAATAATATTAGTATAACCTGTTACGTTGTCTGGAACACAGAAATGTTGTCTATCCACCAAAAGGGAATCTCATTTTAACATCAGAGCTACATCAATGTGTTTAATATTGACTTATTGACAGTCATAATTCTGTGCAGTGATTCAGTATGTTTGATGCTTTGTCTCCTCCTGAGTAACTACTTCTATTATTGCACTTCAGGCAAATTCTTAAAAATTCATTTTTGCAACTACTTTGAGTTTGACAGATGTGCAAATGACTTTCATTATCAAAGCAACCAACAGCACAAACTTCTGCAGGTGGATGTATGGGTGAGCCATAAAGGAAAGTGCTCCATCATTGTATGAAATGGCACAGTTGATTATCTCTGGCTTCATCAAACATAATTTAACAAGGATATTATGATTCATCACAATAGGATTAGGAGCATATTTAGTGTACAGCCTATAAGTTACTTGATTTAAGAAGCAAAATATTTATAATATTTAAAATGTTGGCAGAATTGTGTTATAGTCATGGAGAATGGAGACTCTTATAAAGGTTTTGCTGTAAAAGCTGTAACCGAATTTATCCAATGAATTTAAATGCTGTGGGATATGTGCCCCAAACATTCTTAATTTCAATCTTTAAACCTTGAAAGCTGGCGGATCAAATGCTGGTCAAGCAAAGTCCAAAAGATACTTTGCTATAATGATACCCTTTGATTTGGATGAAAAACTACTCTGGCATATAAGGTGATAAGCACAGAAAAGCCAAGCTCAGGGAAATAGAATGGACCATCTTCCATCCTTATCCAAATGAACATATCATGCTTAAAGGATTTCGGAAAATTGGGAGCTCTGGAAGAGAAGGAGCAATGTGATGCCTATCTGTTCTAATTGACAAAGTTTTTTTGGCTGTAGTTTTAGAAAACATTTGTCCTACTTAAGTTACAATAAACTCATTTTTTCCTCTAAAAGAATTTTTATTTCTTTGTTGCTGCAACACCATGGTTTTTTTCTACTTTTTTCTTTAACAAAAGCACAATGAATTTTGCCTTAATGGCAGTTAAAGAATGTTCTGAAGCTATAACCCATCTTGGATTCCTAGAAATACGGAGAGAAAGATGTTATCACATGCAGACCTGAACTAATTTGCATCCTGTAAAGGCATTTTGAGTGTTCCATAAATACACCACTTGGCTCATTTTGTCAGACATGACAATGCTACACATAAAAGATAGTGATT	.	PASS	PRECISE;SVTYPE=INS;SVLEN=4104;END=128005703;CIPOS=-5,5;CILEN=-21,21;RE=8;RNAMES=NULL	GT:DR:DV:PL:GQ	./.:.:8:.,.,.:.
chr6	128017795	cuteSV.INS.1125	a	aTATTATATAAATAAATATATATATATAATAAATATT	.	PASS	PRECISE;SVTYPE=INS;SVLEN=36;END=128017795;CIPOS=-22,22;CILEN=-4,4;RE=6;RNAMES=NULL	GT:DR:DV:PL:GQ	./.:.:6:.,.,.:.
chr6	128464630	cuteSV.INS.1126	a	aAAATATATATATATATACATATACATATATATATATATATAT	.	PASS	PRECISE;SVTYPE=INS;SVLEN=42;END=128464630;CIPOS=-18,18;CILEN=-6,6;RE=7;RNAMES=NULL	GT:DR:DV:PL:GQ	./.:.:7:.,.,.:.
chr6	128493590	cuteSV.DEL.1269	CCTacacacacacacacacacacacacacaca	C	.	PASS	PRECISE;SVTYPE=DEL;SVLEN=-31;END=128493621;CIPOS=-2,2;CILEN=-1,1;RE=2;RNAMES=NULL;STRAND=+-	GT:DR:DV:PL:GQ	./.:.:2:.,.,.:.
chr6	128503858	cuteSV.INS.1127	t	tTGTGTGTGTGTGTGTGTGTGTGTGTGTGTGTGTGT	.	PASS	PRECISE;SVTYPE=INS;SVLEN=35;END=128503858;CIPOS=-22,22;CILEN=-5,5;RE=3;RNAMES=NULL	GT:DR:DV:PL:GQ	./.:.:3:.,.,.:.
chr6	134193822	cuteSV.INS.1128	a	aGGGGAGGGGAGGGGAGGGGAGGGGAGGAGAAGGGAGGGGAGGGGAGGGGAGGGGAGGAGAAGGGAGGGAGGAGGGGAGGAGAAGGGAGGGGAGGAGAGGGGAGGGAGGGAAGGGAGGGAGGAGAAGG	.	PASS	PRECISE;SVTYPE=INS;SVLEN=127;END=134193822;CIPOS=-10,10;CILEN=-8,8;RE=10;RNAMES=NULL	GT:DR:DV:PL:GQ	./.:.:10:.,.,.:.
chr6	134206362	cuteSV.DEL.1270	atatatatatatatatatatatatttttttttttttt	a	.	PASS	PRECISE;SVTYPE=DEL;SVLEN=-36;END=134206398;CIPOS=-1,1;CILEN=-2,2;RE=9;RNAMES=NULL;STRAND=+-	GT:DR:DV:PL:GQ	./.:.:9:.,.,.:.
chr6	134239143	cuteSV.DEL.1271	GATCCCAGGAGCTTTTGGGCATTTGAAGGACAGCCATCTGGTGCAAA	G	.	PASS	PRECISE;SVTYPE=DEL;SVLEN=-46;END=134239189;CIPOS=-43,43;CILEN=-13,13;RE=2;RNAMES=NULL;STRAND=+-	GT:DR:DV:PL:GQ	./.:.:2:.,.,.:.
chr6	134249871	cuteSV.INV.143	G	<INV>	.	PASS	PRECISE;SVTYPE=INV;SVLEN=153;END=134250024;RE=2;STRAND=++;RNAMES=NULL	GT:DR:DV:PL:GQ	./.:.:2:.,.,.:.
chr6	134268620	cuteSV.DEL.1272	aggctgaggcaggagaatggcgtgaacccgggaggcggagcttgcagtgagctgagatcgcgccactgcactccagcctgggcgacagagcgagactctgtctcaaaaaaaaaaaaaaaaaaaaTTCCCTCACTTGGGGTTTATAGGAGACTGTTCTCCAAACCACACCAGACTTTTAGAAGCAACTACCTCTACAGATACCGGGGTGAACCAGTAAGGCCCTTCATTTAACTAGACAGAAACTGAGTGAACAGTGGGTAAACAAAATATTCAACCAAATTCTTTGCTAAATCCAGTCCACCTTGGTTTTATTAATGTCTTTACTTGGaaaaaaaaaaaaaaaaaGCCATCCAAAAGCAATCCCTCAGTCTAGAAAATTGCCAGATGTGATTAAAGAGATTGGCTGGCTTCTAGGGATTTTCCACTTGTGGTTTTTTCCTATTATCTAAGAGCAAACAGATATTACTATTAATTTAAAATAGTTTAGCTGATAATGATATCAACCGATACAGGAAAATTATAGAGAGTTTAGGTACTTAGGTGTGAACTCAGGTGGCAACACCTACTCTCATTGGCCCCCGTCCTTTTAGGGGGAAGAGCTGACTCTCTTAAAAAGCCAAGAGAGCTTGAAGTTGCCTTCTGTAATTTCCAAACAGGCATTTTTTTTTTTTAATTATAGAGAACTGACTTTGCTTACTTGACGCCTCAATAACTTTCAATTTCGAGAGAGTCAGCCCAGTTTTCTAGTGAAATTACTTGGATAGGTCAATAGATTATAAAAAGGGAGGCCAGGTGAGGTggaggccgaggcaggtggatcatttgaggccaggtgttaaagaccaggctggccaacatggtgaaaccccgtttctactgaaaacacaaaaattagccaccatggtggcgtccacctgtaatcccagctactagggaggctgaggcaggagaatcccttgaacccaggagccggaggtggcagtgagccaagatcgtgccactgcactccagcctggatgaaagagtgagactctgtctcaaaaaaaaaaaaaaagagagagagaaaGTAAGAGACCTGCATGCCTATGCCTCTCCCAGAGGGTGCATGCTAGCAGGTTAGTTACGGCATGAGTGTAATTTAGGAGAAGGCTCCTGGAAGCAAATTCATCTCACACTGATACTGGAGCCTGAAGCTGCTTCATAGCATGTCTCCTAAAATATAACAGTGCTGTAATATTCAGTAATATTAATCAGATATCTTCACCCCAGCTATATGTCATCATCATGTATCTGTCttttctctctctcttttttttttttgagacggagttgtacttttgttgaccaggctggagcgcaatggcgcgatctcagctcactgcaacctccgcctcccgggttcaagcaattctcctgcttcagcctcccgagtagctgggattacagacgtgtgtcaccacatccagctagttttgtatttttagtagagacagggtttctccatgttcgtcaggctgatctcgaactcctgacctcaggtgatccatccaccttggcctcccaatcccaagcctgttgggattacaggcgtgagccaccgcaccaggccTATTACTGTCTTTTCTCTAGTGTTTGTAGTGTTTATTGCTTGTATAAAACAACAGGACTTTTATGCTAACTGGTCTTGATATTAAGCCTATGTCACCTTTCCAACTGGATCATAAGCATGAGAATAGCTTCTTAGGCCTTAGGAAAAAAAAAAATTCCAGAGGCTAGTGTATGGGCTTACAAACAAACTAGGTAATAAAAATAGGAATCTCTTGATTGCTTTTAATATTTACTTATAGATCTCAACAAGTTTTGCTAACATCCTCCATCAAGGTAATACAGATTTTCTATTTAAATATTTCTCTTTAACACGCAAGACCTATCCTGGAGCAGGCACCCTGAGAAGATGGAGTGACTTTTAGAATTCCCTGACCTTCTATGCTGTTGTCCTTGGGATCTCCCAGTCCTTTCCTCTCACCTTGACCTAGTTGCATCCTCTTCTAGATTCTCAGGGGCCAACCTGTGTCTCCAGGCCTAGTCCGGAGGATGGAGTGGTGGGGAGGACTCTGGGGAAGTGGGAAAACGGAGACGCAATGCGTCCATGTACCCTATTTAATGTTGCTGCTCACAGCAGGCAGCACCCCAGCTCCGTCTCTTCAGAGGACAGTGCTTGCCTGTTCTTCTAGCTCAGTAAGTATAAAGTCTCCCTCCTCATCCTCCCCATTGAGGAATccaccccaccctgtcccaccccaccccaccctacACTGCCAAGTGTTAAATAGATAAAGTGCAGGAATTCATCAACGTACGTTTTTCTTTGGAAATACAGGTGAAGTTTTTCTCATTTCTTTAAATTGTGGGACTCTgccaggtgcggtggctcatgcctgtcgtcccagtgctttgggaggccgaggcaggcagatcacctaaggtcaggagtttgagaccagtctggccaacatatagtgaaactccatctctactaaaaatacaaaaattagtcgggcgcgggggcacatgcctgtaattccagctacttgggagactgaggcaggagaatcacttgaacctaggtggcggaggttgcagtgagccgagattgcaccactagactccagtctgcagagtgaaactgtctcaaaaaaaaaaaaaaaTTGTGGGACTCATTCTTTTCGTTTGAATTTGTCTTTCCTCGATATGTACTTTTTTTAGATATAAAAAATTGTTTTAAAAAGAGAAAGTAGGAAAATTATTTTAGGTACTATCTCTACGGGACAGTGTATGTTATTTGCTTTTGGAAATTAAGGCTCAGGGAAAATAGAAATGCTGGTGTAATCAGTGGAGAAGAACCTGGCTATCCTGTCCGTCAAAATCCACTGAGCTTTGGAAACAACTTCCTCCCCTCTTTCCTCCAAGAAATCCCCTTTTCCAGTGttttttttgtttgtttattttaggttcaagggtacatgtgaaggtttgttacacaggtaagctcatgacaccgggatttgttgtacagattatttcatcacccaggaattaagcctagtacccaatagttatcttttgtgctcttctccctcctcccactcttcaccctccagtagaccccagtatctgttgtttccttctttgtattcatgtaagttctcatTCCAGTGtttttctgtttgtttgtttttttgagatggagtcttgctctgttgcctaggctggagtgcagtgatgcgatcttggctcactgcaacctccacctcccaggttcaagcaattctcctgcctcagcctcccgagtaactaggactacaggcacacaccaccacacccagctgagttttgtatttttagtagagacagggtttcaccatgttgaccaggctggtctcgaactcctgacctcaggcaatctgcctgcctcgacctcccaaagtgctgggattacaggcatgagccaccgtgcccagccttttttttttttttcttgagacggactcttgctctgttgcccaggctggagtgcagtagtatgatctcagctcaccgcaacctcccgttcctgggttcaaggaattctcctgcctcagtctcctgagtaactgggatcacaagtgtgcaccaccatgaccagctaattttttttttttttttttgtatttttagtagagatggggtttcaccatgttgaccaggctggtctcaaacttctgacctcaggttatctgcccaccttggcctcccagagtgctgggattacaggcgtgagccactgcgcctggccTCATTCCAGTGTTGTTGTTGTTTTTTTAACTGTCTCTCTCTCTCTAGGCTACTGTCTCTCAGCATATTAAACACCTTGTTCTTGCAATATCTCTAAAAGCTAGCGAACAGACTGCAAGCAAAACATCCTCTTTACACCCACAAACTCTTCCTTTTTCCCGCAGCCACCTTTCACCACCACCCAACTCTTCTCTCTTAGCCGAGCTTCATGAAAAAATAATCTCCATTTCCTCATCTCACATTTTCTCCTCAACCCATTTGCTCATTAAATGGCAATTTGTTCATTAAATGGTATTTATGGATTGCTTAATATTTGCAAGGACTAAAGCGAAGAACATAATAACAAAAGTCTCATTTCATAAAATGAAGcttgcacaaagatgccaataaacctcattgtcaaatccaatagacatttctctgtgcttacttcatttgcatatactctgcagcatttaaAAGCTTTCACAAAGGTTCAACAACTATTTGCCTGGCATTATGTGGTTGGGACAGAAAGAAATTTAATGTTGACCATCGAAAGAGGATGCTTGCATTTCAGAGGGGCTGATACATGAGACTGCGGTTTATCACAgcaggtctaccctccccagagctcagtttctgcccttgtaaaatggagataataattatgcctactttacaagggttttgtgaggactaaatgagatgatgcaggtaagcccagtgcttgacaccaggtgaatccttcacaaatatttgctATTGTGGTTATGGCTTCATTCCATGGAAAGAGTTTtatacaaagggccattggagaaaagatggagggtacttggtccagtcaggaaaaatcagggaaggctttctggtggaagtgatggttaagttgaatcttaaaagctgagttacactttgggaggccgaggtgggcggatcacgaggtcaggagatcgaaaccatcccggctaaaacggtgaaaccccgtctctactaaaaaaaatacaaaaaattagccgggcgtagtggtgggcgcctgtagtcccagctacttggg	a	.	PASS	PRECISE;SVTYPE=DEL;SVLEN=-4869;END=134273489;CIPOS=-98,98;CILEN=-2,2;RE=3;RNAMES=NULL;STRAND=+-	GT:DR:DV:PL:GQ	./.:.:3:.,.,.:.
chr6	134329834	cuteSV.INS.1129	a	aTATATCTATATATATATATATATATATATATATAT	.	PASS	PRECISE;SVTYPE=INS;SVLEN=35;END=134329834;CIPOS=-0,0;CILEN=-2,2;RE=2;RNAMES=NULL	GT:DR:DV:PL:GQ	./.:.:2:.,.,.:.
chr6	134691120	cuteSV.DEL.1273	aaaaaaaaaaaaaaaaaaaaaaaaaaaaaaaaaagaag	a	.	PASS	PRECISE;SVTYPE=DEL;SVLEN=-37;END=134691157;CIPOS=-1,1;CILEN=-1,1;RE=2;RNAMES=NULL;STRAND=+-	GT:DR:DV:PL:GQ	./.:.:2:.,.,.:.
chr6	135265234	cuteSV.INS.1130	t	tTCCCGCCACTGCACTCCAGCCTGGGCGACAGAGCGAGAC	.	PASS	PRECISE;SVTYPE=INS;SVLEN=39;END=135265234;CIPOS=-0,0;CILEN=-0,0;RE=4;RNAMES=NULL	GT:DR:DV:PL:GQ	./.:.:4:.,.,.:.
chr6	138871677	cuteSV.INV.144	a	<INV>	.	PASS	PRECISE;SVTYPE=INV;SVLEN=162;END=138871839;RE=2;STRAND=--;RNAMES=NULL	GT:DR:DV:PL:GQ	./.:.:2:.,.,.:.
chr6	139947597	cuteSV.INS.1131	g	gAAAGAGCAAGACTCCGTCTCAAAAAAAAAAAAAAAAGAAAAAAGAAAATACAAAGAATCCTTCAAATGAACAACAATATCAACTATCACCACCGAGATAATGCCACTGCACTCAAGCCTGGGCA	.	PASS	PRECISE;SVTYPE=INS;SVLEN=124;END=139947597;CIPOS=-22,22;CILEN=-0,0;RE=2;RNAMES=NULL	GT:DR:DV:PL:GQ	./.:.:2:.,.,.:.
chr6	144103370	cuteSV.INS.1132	t	tCTTTCCTTTCCTTTCCTTTCCTTTCCCTTTCCTTTCCTTTCCTTTCCTTTCCTTTCCTTTCCTT	.	PASS	PRECISE;SVTYPE=INS;SVLEN=64;END=144103370;CIPOS=-31,31;CILEN=-1,1;RE=2;RNAMES=NULL	GT:DR:DV:PL:GQ	./.:.:2:.,.,.:.
chr6	148669902	cuteSV.INS.1133	t	tTATGATATTGGCTATGGGTTTGTCATAAATAGCTCTTAT	.	PASS	PRECISE;SVTYPE=INS;SVLEN=39;END=148669902;CIPOS=-0,0;CILEN=-0,0;RE=2;RNAMES=NULL	GT:DR:DV:PL:GQ	./.:.:2:.,.,.:.
chr6	151617409	cuteSV.DEL.1274	Ctttttttttttttttttttttttttttttttttt	C	.	PASS	PRECISE;SVTYPE=DEL;SVLEN=-34;END=151617443;CIPOS=-0,0;CILEN=-0,0;RE=2;RNAMES=NULL;STRAND=+-	GT:DR:DV:PL:GQ	./.:.:2:.,.,.:.
chr6	151779806	cuteSV.DEL.1275	aaaatgtggcgcgtgaacccgggaggcggagcttgcagtgagccgagatcccgccactgcactccaccctgggcgacagagcgagactccgtctcaaaaaaaaaaaaaaaaaaaaagg	a	.	PASS	PRECISE;SVTYPE=DEL;SVLEN=-117;END=151779923;CIPOS=-0,0;CILEN=-0,0;RE=6;RNAMES=NULL;STRAND=+-	GT:DR:DV:PL:GQ	./.:.:6:.,.,.:.
chr6	151839079	cuteSV.INV.145	a	<INV>	.	PASS	PRECISE;SVTYPE=INV;SVLEN=103;END=151839182;RE=2;STRAND=--;RNAMES=NULL	GT:DR:DV:PL:GQ	./.:.:2:.,.,.:.
chr6	151849982	cuteSV.INS.1134	t	tGTATATATATATATATATAATTTTGTATATAATACAAAATTATATATATATTATTTTATATGCATATAAAATA	.	PASS	PRECISE;SVTYPE=INS;SVLEN=73;END=151849982;CIPOS=-16,16;CILEN=-0,0;RE=2;RNAMES=NULL	GT:DR:DV:PL:GQ	./.:.:2:.,.,.:.
chr6	151850114	cuteSV.INS.1135	a	aTATATATATATTATTTTATATGCATATAAAATAATATATATATAATTTTATATGCATATAAAATAATATATATATTATTTTATGCATATAAAATAATATATA	.	PASS	PRECISE;SVTYPE=INS;SVLEN=102;END=151850114;CIPOS=-2,2;CILEN=-4,4;RE=7;RNAMES=NULL	GT:DR:DV:PL:GQ	./.:.:7:.,.,.:.
chr6	151899307	cuteSV.INS.1136	c	cGCCGACCCCCCCACCTCCTCCCGGACGGGGCGGCTGGCCGGGCAGAGGGGCTCCTCACTTCCCAGTAGGGGCCGGGCAGGCGCCCCTCACCCCGGACTGGGCAGCTGGC	.	PASS	PRECISE;SVTYPE=INS;SVLEN=109;END=151899307;CIPOS=-14,14;CILEN=-6,6;RE=2;RNAMES=NULL	GT:DR:DV:PL:GQ	./.:.:2:.,.,.:.
chr6	151952399	cuteSV.INS.1137	G	GTCCCCCCCCCCCCCCCCCCCCCCCCCCCCCCCCCCCCCCCCCCCT	.	PASS	PRECISE;SVTYPE=INS;SVLEN=45;END=151952399;CIPOS=-63,63;CILEN=-2,2;RE=2;RNAMES=NULL	GT:DR:DV:PL:GQ	./.:.:2:.,.,.:.
chr6	154298882	cuteSV.DEL.1276	gaacccaggaggcggaggttgcagtaagctgagatagccccattgcactccgacctgggcaacaagagcgaaactccatctcaaaaaaaaaaaaaaGATTACCAATATTAGCATTGTGCACATGCATACACACATAATCTAAGGAAGAAGAATGCCAATGTTCCTCTTTATCCCAGGATGTTAACCCAAAGAGTTTAGGAAATACTGCTATTTCTTTCACAAATCAGTTGTGAATCATTCATGCCTTAAAATCCTGTTGTCAGTGGTTAGCATCCTAAAGCCCCTCTCGGTCCTCCCATGAGTGCTTTATTAAGCTGGGATAAAGCTACTCCATGCCCAACAATAAGCAAGGCTCTGTGCAGCTGAGAGAAGAGACCAGGGGACAATTGCTGAGAGCCTAGGGGAGGTGGGCGGGTCCACACTTAGCAGTTTCACTTGGGCTGCAGGGCATACTTTCATTCAAAGAAAGAGTCTTTcatggaatcaacccaaatgcccatcaatgacagactggataaagaaaatgtggcacatatatatcatggaatactacgcagtcataaaaaggaatgagatcatgtcctttgcagggacatagatgaagctggaaaccattatccttagcaaacactgcatgccctcacttataagtgggagctgaacgatgagaaaacatggacacatgaaggggcacaacacacactgactagggcttctaggggaggtgtgggtactgagaacatcgggaaaaacagctaatgcatgctgggcttaatacctaggtgatgggttgataggtgcagcaaaccaccgtggcacacatttacctatgtaaccaacctgcacatcctgcacatgtatcctggaacttaaaacgaaataaaataaaAAATTAaagatgggttgatggatggatagagggatggataaaaggactgataagcaataaagcaaataccataaaatgttTAAAAAAAGAAAAGAAAAAAGAAAGTAGTCTATGACTTAAAAAAAAAAACTTGGAAAACTGTGAATCTATACTCTTCAATTTTGCAAAAATTTAGCAATTCTGTGCCCGAATCATGTATAACATTCATCAGTTGGCATATTACTTTAAAAATGAAACCCCGAAGTGAATGAAGACTTCACCTCACCAGTCATTTTCCAAGCCCCATGCATGGAGGAAGCATTTCTCCCATGACTGCGAACGGTGTTTTGTCTTCCCTCCCAAAAGGAAAGAACAATTACTTTACAACTTCATGAAAGCTGAAATGCAGGCAGACCTCTTTGTGGGTAAAGTCTAAAGCAGATGCAATTTTAGGTTAAACATAGAGTATTATTACTTATTCTGATTCTTCAACTGAGCCTCTGAAAATATTTATTTTCTATTTGTTTAAATGTAGGTATTGAGAGACATGGCTTCCTTTTTTCTTTCTTTGTTAAACAAATGCTcagatgtgatggctcatgcctgtaatctcagaattttaggaagctgaggcaggaggatcgctt	g	.	PASS	PRECISE;SVTYPE=DEL;SVLEN=-1514;END=154300396;CIPOS=-0,0;CILEN=-0,0;RE=2;RNAMES=NULL;STRAND=+-	GT:DR:DV:PL:GQ	./.:.:2:.,.,.:.
chr6	155771040	cuteSV.INS.1138	t	tTCCCTTCCCTCCCTTCCCTTCCTTTCCCTCCCCCTCCCTCCCCTTCCCTTCCCCT	.	PASS	PRECISE;SVTYPE=INS;SVLEN=55;END=155771040;CIPOS=-0,0;CILEN=-3,3;RE=2;RNAMES=NULL	GT:DR:DV:PL:GQ	./.:.:2:.,.,.:.
chr6	156934913	cuteSV.DEL.1277	Ttatatatatatatatatatatatatatatat	T	.	PASS	PRECISE;SVTYPE=DEL;SVLEN=-31;END=156934944;CIPOS=-1,1;CILEN=-0,0;RE=5;RNAMES=NULL;STRAND=+-	GT:DR:DV:PL:GQ	./.:.:5:.,.,.:.
chr6	157039662	cuteSV.INS.1139	c	cCCTTCCTTTTCTTTCTTTCCTTCTTTCCTTCCTTTCTTTCTTTCCCTCCCTCCCT	.	PASS	PRECISE;SVTYPE=INS;SVLEN=55;END=157039662;CIPOS=-0,0;CILEN=-1,1;RE=3;RNAMES=NULL	GT:DR:DV:PL:GQ	./.:.:3:.,.,.:.
chr6	157147200	cuteSV.INS.1140	c	cCCCCCCCGCCTCCGACCCTGCCCTCCATCCCTCACCCCCTGCCCTCCGGCCCTGCCCTGGCCCTCACCCCCTCCCGCCTCCGACCCTGCCCGCCTTCCCTCACCCCGCCTCCGGCCCTGCCCTCCGTCCCCACCCCGCCTCCGGCCCTGCCCTCCATCCCTCACCCCCGCCTCCGGCCCTGCCCTCCGGCCCTCACCCCAGCCCTCCGGCCCTGCCCTCCGTCCCCCACCCAGCCTCCGACCCTGCCCGCCAGTCCTCACCCCCGCCTCCGACCCTGCCCGCCTTCCTCACCCCCGCCTCCGGCCCTGCCCTCCGGCCCTCACCCCAGCCTCCGACCCTGCCCTCCGTCCCCCACCCCCGCCTCCGGCCCTGCCCTCCGTCCTCCCCGCCTCCGGCCCTGTTCTCCGTCCCCCACCCCAGCCTCCGGCCCTGCCCTCCGTCCCCACCCCCGCCTCCGACCCTGCCCTCCGTCCCCCACCCCCGCCTCCGGCCCTGCCCTCCGTCCCCCACCCCCGCCTCCGGCCCTGCCCTCAGATCCCCCACCCCCGCCTCCGACCCTGCCCTCCGTCCCCCACCCCCGCCTCCGGCCCTGCCCTCCGTCCCCCCACCCCCCGCCTCCGGCCCTGCCCCTCCGTCCCCCACCCCCGCCTCAGACCCTGCCCTCCGTCCCCCACCCCGCCTCCGGCCCTGCCCTCCGTCCCCACCCCCGCCTCCGGCCCTGCCCGCCAGCCCCCTCACCCCCGCCTCCGACCCTGCCGTCCGTCCCCCACCCCAGCCTCCGACCCTGCCCGCCAGCCCTCACCCCGCCTCCGACCCCTGCCCTCCGTCCCTCACCTCCGCCTCCGACCCTGACCTCCGTCCCTCACCCCCGCCTCCGGCCCTGCCCCCGCCAGCCCTCACCCCCGCCTCCGACCCTGCCCGCCTTCCCTCACCCCACGCCTCCGGCCCTGCCCTTCGGCCTCACCCCAGCCTCCGACCCTGCCCTCCGTCCCCCCACCCCCGCCTCCGGCCCTGCCCCTCCGTCCTCACCCCGCCTCCGGCCCTGTTCTCCGTCCCCCACCCCAGCCTCCGGCCCTGCCCTCCGTCCCCCACCCCGCCTCCGACCCTGCCCTCCGTCCCCCACCCCCGCCTCCGGCCCTGCCCTCCGTCCCCCACCCCCGCCTCCCGACCCTGCCCCGCCGTCCCCCACCCCCGCCTCCGGCCCTGCCCTCCGTCCCCCCACCCCCGCCTCCCGGCCTGCCCGCCAGC	.	PASS	PRECISE;SVTYPE=INS;SVLEN=1248;END=157147200;CIPOS=-12,12;CILEN=-7,7;RE=5;RNAMES=NULL	GT:DR:DV:PL:GQ	./.:.:5:.,.,.:.
chr6	157147369	cuteSV.INS.1141	c	cCCTCACCCCCGCCTCCCGACCCTGCCCGCCTTCCCTCACCCCCGCCTCCGGCCCTGCCCTCCGGCCCTCACCCCAGCCTCCGACCCTGCCCTCCGTCCCCACCCCCGCCTCCGGCCCTGCCCTCCGTCCCTCACCCCCGCCTCCGGCCCTGTTCTCCGTCCCCCACCCCAGCCTCCCGGCCCTGCCCCTCCGTCCCCCACCCCCGCCTCCGACCTGCCTCCGTCCCCCCCACCCCCGCCTCCGGCCCCTGCCCTCCGTCCCCACCCCCGCCTCCGACCCTGCCCTCCGTCCCCCACCCCCGCCTCGACCTACCCTCCGTCCCCACCCCCGCCTCCGGCCCTGCCCGCCAGCCCTCACCCCCGCCTCCGACCCTGCCGTCCGTGTCCCCTCACCCCGCCTCCGGCCCTGCCCGCCAGCCCTCACCCCCGCCTCCGACCACCACCCTTCTCGGTCCCCTCATAGCCTCCGACCCCGGCCTC	.	PASS	PRECISE;SVTYPE=INS;SVLEN=479;END=157147369;CIPOS=-12,12;CILEN=-1,1;RE=2;RNAMES=NULL	GT:DR:DV:PL:GQ	./.:.:2:.,.,.:.
chr6	157186046	cuteSV.INV.146	G	<INV>	.	PASS	PRECISE;SVTYPE=INV;SVLEN=248;END=157186294;RE=2;STRAND=--;RNAMES=NULL	GT:DR:DV:PL:GQ	./.:.:2:.,.,.:.
chr6	157213173	cuteSV.INS.1142	A	ACCCAGGTGTTCCACCTAGTCCATTGAAGGCCTGCATTTGGCACTAAATAAATACTGGGCCCTAGTGCTCACAGGCCTTCAATGGACTAAGCC	.	PASS	PRECISE;SVTYPE=INS;SVLEN=92;END=157213173;CIPOS=-4,4;CILEN=-5,5;RE=12;RNAMES=NULL	GT:DR:DV:PL:GQ	./.:.:12:.,.,.:.
chr6	158783393	cuteSV.INS.1143	A	ATCCTGGCCGGGCGCGGTGGCTCACGCCTGTAATCCCAGCACTTTGGGAGGCCGAGGCGGGTGGATCATGAGGTCAGGAGATCGAGACCATCCTGGCTAACAAGGTGAAACCCCGTCTCTACTAAAAAAAAAATACAAAAAATTAGCCGGGCGCGGTGGCGGGCGCCTGTAGTCCCAGCTACTCGGGAGGCTGAGGCAGGAGAATGGCGTGAACCCGGGAAGGCGGAGCTTGCAGTGAGCCGAGATTGCGTCACTGCAGTCCGCAGTCCGGCCTGGGCGACAGAGCGAGACTCCGTCTTAAAAAAAAAAAAAAAAA	.	PASS	PRECISE;SVTYPE=INS;SVLEN=315;END=158783393;CIPOS=-3,3;CILEN=-2,2;RE=5;RNAMES=NULL	GT:DR:DV:PL:GQ	./.:.:5:.,.,.:.
chr6	158803596	cuteSV.DEL.1278	atatatatatacatatatatatatatatatacatatacatacatatatatatatatatacatatat	a	.	PASS	PRECISE;SVTYPE=DEL;SVLEN=-65;END=158803661;CIPOS=-6,6;CILEN=-4,4;RE=6;RNAMES=NULL;STRAND=+-	GT:DR:DV:PL:GQ	./.:.:6:.,.,.:.
chr6	158811322	cuteSV.DEL.1279	TCACTGCTTCAGAATAGAGCTGAAACATCTAACTACCATTAGAAAGCAGACTGAATT	T	.	PASS	PRECISE;SVTYPE=DEL;SVLEN=-56;END=158811378;CIPOS=-4,4;CILEN=-2,2;RE=6;RNAMES=NULL;STRAND=+-	GT:DR:DV:PL:GQ	./.:.:6:.,.,.:.
chr6	163800157	cuteSV.INS.1144	a	aACACACACACACACACACACACACACACACA	.	PASS	PRECISE;SVTYPE=INS;SVLEN=31;END=163800157;CIPOS=-0,0;CILEN=-1,1;RE=2;RNAMES=NULL	GT:DR:DV:PL:GQ	./.:.:2:.,.,.:.
chr6	164101746	cuteSV.INS.1145	C	CCAGACACACACACACACACACACACACACCAAGGCTCCCTCCT	.	PASS	PRECISE;SVTYPE=INS;SVLEN=43;END=164101746;CIPOS=-51,51;CILEN=-2,2;RE=2;RNAMES=NULL	GT:DR:DV:PL:GQ	./.:.:2:.,.,.:.
chr6	166999692	cuteSV.INV.147	G	<INV>	.	PASS	PRECISE;SVTYPE=INV;SVLEN=457;END=167000149;RE=2;STRAND=--;RNAMES=NULL	GT:DR:DV:PL:GQ	./.:.:2:.,.,.:.
chr6	167042816	cuteSV.INS.1146	t	tTGTGTGTGTGTGTGTGTGTGTGTGTGTGTGT	.	PASS	PRECISE;SVTYPE=INS;SVLEN=31;END=167042816;CIPOS=-0,0;CILEN=-1,1;RE=2;RNAMES=NULL	GT:DR:DV:PL:GQ	./.:.:2:.,.,.:.
chr6	167433902	cuteSV.INS.1147	T	TGAGTGTGGATGGAGGTGGTGGTGGTAGAGTGTGGATGGAGGTGTTGGTGGT	.	PASS	PRECISE;SVTYPE=INS;SVLEN=51;END=167433902;CIPOS=-29,29;CILEN=-1,1;RE=2;RNAMES=NULL	GT:DR:DV:PL:GQ	./.:.:2:.,.,.:.
chr6	167940530	cuteSV.DEL.1280	GGAGAGATGTGTGGACAGACACAGAGGGATGTAGGGGTGAGGGTGGAAACCATCCACAGGAGAGATGTGTGGACAGACACAGAGGGATGTAGGGGTGAGGGTGGAAGCCATCCACAGGAGACATGTGGACAGACACAGAGGGATGTAGGTGTGAGGGTGGAAACCATCCACAGGAGAGATGTGTGGACAGACACAGAGGGATGTAGGGGTGAGGGTGGAAGCCATCCACAGGAGACGTGTGGACAGACACAGAGGGATGTAGGGGTGAGGGTGGAAACCATCCACAGGAGAGATGTGTGGACAGACACAGAGGGATGTAGGGGTGAGGGTGGAAGCCATCCACAGGAGACATATGGACAGACACAGAGAGATGTAGGGGTGAGGGTGGAAACCA	G	.	PASS	PRECISE;SVTYPE=DEL;SVLEN=-393;END=167940923;CIPOS=-220,220;CILEN=-15,15;RE=7;RNAMES=NULL;STRAND=+-	GT:DR:DV:PL:GQ	./.:.:7:.,.,.:.
chr6	167940695	cuteSV.DEL.1281	ATCCACAGGAGAGATGTGTGGACAGACACAGAGGGATGTAGGGGTGAGGGTGGAAGCCATCCACAGGAGACGTGTGGACAGACACAGAGGGATGT	A	.	PASS	PRECISE;SVTYPE=DEL;SVLEN=-94;END=167940789;CIPOS=-211,211;CILEN=-42,42;RE=6;RNAMES=NULL;STRAND=+-	GT:DR:DV:PL:GQ	./.:.:6:.,.,.:.
chr6	167941461	cuteSV.DEL.1282	GACAGACACAGAGGGATGTAGGGATGAGGGTGGAAACCATCCACAGGAGAGGTGTGTGGACAGACACAGAGGGATGTAGGGGTGAGGGTGGAAACCATCCACAGGAGAGGTGTGTG	G	.	PASS	PRECISE;SVTYPE=DEL;SVLEN=-115;END=167941576;CIPOS=-103,103;CILEN=-3,3;RE=4;RNAMES=NULL;STRAND=+-	GT:DR:DV:PL:GQ	./.:.:4:.,.,.:.
chr6	167941544	cuteSV.DEL.1283	GAGGGTGGAAACCATCCACAGGAGAGGTGTGTGGACAGACACAGAGGGATGTAGGG	G	.	PASS	PRECISE;SVTYPE=DEL;SVLEN=-55;END=167941599;CIPOS=-127,127;CILEN=-1,1;RE=4;RNAMES=NULL;STRAND=+-	GT:DR:DV:PL:GQ	./.:.:4:.,.,.:.
chr6	170084597	cuteSV.DEL.1284	aactttgggaggccagggacggtggctcacgcctgcaatcccagc	a	.	PASS	PRECISE;SVTYPE=DEL;SVLEN=-44;END=170084641;CIPOS=-0,0;CILEN=-0,0;RE=2;RNAMES=NULL;STRAND=+-	GT:DR:DV:PL:GQ	./.:.:2:.,.,.:.
chr6	170421583	cuteSV.DUP.53	T	<DUP>	.	PASS	PRECISE;SVTYPE=DUP;SVLEN=312;END=170421895;RE=2;STRAND=-+;RNAMES=NULL	GT:DR:DV:PL:GQ	./.:.:2:.,.,.:.
chr6	170458217	cuteSV.DEL.1285	CCACTATCCCATAGGAGGAGTCCCTATCCCATAGGAGT	C	.	PASS	PRECISE;SVTYPE=DEL;SVLEN=-37;END=170458254;CIPOS=-0,0;CILEN=-0,0;RE=2;RNAMES=NULL;STRAND=+-	GT:DR:DV:PL:GQ	./.:.:2:.,.,.:.
chr7	159832	cuteSV.INS.1148	C	CGGGCCGGGCGGGGCTCAGAGACCGATTCCAACACGGACCCTCA	.	PASS	PRECISE;SVTYPE=INS;SVLEN=43;END=159832;CIPOS=-54,54;CILEN=-1,1;RE=2;RNAMES=NULL	GT:DR:DV:PL:GQ	./.:.:2:.,.,.:.
chr7	258202	cuteSV.DEL.1286	GTGGACCCACTGACTGGGGTGCTGGAGATGGGTGGGGTGGA	G	.	PASS	PRECISE;SVTYPE=DEL;SVLEN=-40;END=258242;CIPOS=-106,106;CILEN=-1,1;RE=2;RNAMES=NULL;STRAND=+-	GT:DR:DV:PL:GQ	./.:.:2:.,.,.:.
chr7	282389	cuteSV.DEL.1287	GGGGACTCCCAGAGCGGGAAGGAGGGGGTGAGGGTTgaacagtg	G	.	PASS	PRECISE;SVTYPE=DEL;SVLEN=-43;END=282432;CIPOS=-3,3;CILEN=-3,3;RE=2;RNAMES=NULL;STRAND=+-	GT:DR:DV:PL:GQ	./.:.:2:.,.,.:.
chr7	284045	cuteSV.DEL.1288	tctttctttctttcgctctcccttccttccttccttccttccttccttccttccttccttccttccttccttcctt	t	.	PASS	PRECISE;SVTYPE=DEL;SVLEN=-75;END=284120;CIPOS=-6,6;CILEN=-1,1;RE=2;RNAMES=NULL;STRAND=+-	GT:DR:DV:PL:GQ	./.:.:2:.,.,.:.
chr7	482275	cuteSV.INS.1149	t	tTGGATGGATGGATGGATGGATGGTTGGATGGATGAAGGATAGT	.	PASS	PRECISE;SVTYPE=INS;SVLEN=43;END=482275;CIPOS=-0,0;CILEN=-0,0;RE=2;RNAMES=NULL	GT:DR:DV:PL:GQ	./.:.:2:.,.,.:.
chr7	598390	cuteSV.DEL.1289	CCATCACCCTCCCTCCAGCACCCTCCACACTAAACACCATCACCCTCCAGCACCCTCCACACTAAATACC	C	.	PASS	PRECISE;SVTYPE=DEL;SVLEN=-69;END=598459;CIPOS=-22,22;CILEN=-3,3;RE=2;RNAMES=NULL;STRAND=+-	GT:DR:DV:PL:GQ	./.:.:2:.,.,.:.
chr7	1549332	cuteSV.INS.1150	C	CTGTGTGGACCTTCGTGCAGGGGTCCAAGGGCA	.	PASS	PRECISE;SVTYPE=INS;SVLEN=32;END=1549332;CIPOS=-15,15;CILEN=-3,3;RE=2;RNAMES=NULL	GT:DR:DV:PL:GQ	./.:.:2:.,.,.:.
chr7	1594825	cuteSV.DEL.1290	cacccatccatcctcccatccatccatccattctcccatccatccaccctcc	c	.	PASS	PRECISE;SVTYPE=DEL;SVLEN=-51;END=1594876;CIPOS=-27,27;CILEN=-1,1;RE=2;RNAMES=NULL;STRAND=+-	GT:DR:DV:PL:GQ	./.:.:2:.,.,.:.
chr7	1845553	cuteSV.DEL.1291	TCTGGTTCACGGGGAAGAGCGCTGTTTAGGAGACGGACGTGCTCCACGCAGACATGCGTCCGGC	T	.	PASS	PRECISE;SVTYPE=DEL;SVLEN=-63;END=1845616;CIPOS=-13,13;CILEN=-0,0;RE=2;RNAMES=NULL;STRAND=+-	GT:DR:DV:PL:GQ	./.:.:2:.,.,.:.
chr7	2101279	cuteSV.DEL.1292	GGCTCCACTCCTAAAGGGTCTCCATTCAGGTGGGTGGCATGAGACTGG	G	.	PASS	PRECISE;SVTYPE=DEL;SVLEN=-47;END=2101326;CIPOS=-11,11;CILEN=-0,0;RE=2;RNAMES=NULL;STRAND=+-	GT:DR:DV:PL:GQ	./.:.:2:.,.,.:.
chr7	2909430	cuteSV.INS.1151	a	aCCCTCCGCCCCTCACCCCTCCGCCCCCACCCTCCGCCTCTCTCATCCCTCCGCCTCTCGCCCCCTCCGCCCCCCACCCCTCCG	.	PASS	PRECISE;SVTYPE=INS;SVLEN=83;END=2909430;CIPOS=-28,28;CILEN=-3,3;RE=7;RNAMES=NULL	GT:DR:DV:PL:GQ	./.:.:7:.,.,.:.
chr7	2909448	cuteSV.DEL.1293	cctctgtccctcaccctctgcccctcactccccagcctctcacccctccgcccctcacccctgcgcccctcacccctccacccctcaccctctgcctctcacccctgcg	c	.	PASS	PRECISE;SVTYPE=DEL;SVLEN=-108;END=2909556;CIPOS=-46,46;CILEN=-4,4;RE=9;RNAMES=NULL;STRAND=+-	GT:DR:DV:PL:GQ	./.:.:9:.,.,.:.
chr7	2925715	cuteSV.INS.1152	C	CGCCTTGCCCCTCAATGTCGACCTGTTCCCTGGCCTTGCCCTTCCAATGTCGACCTGTTCCCCTGGCCTTGCCCCTCCAATGTCGACCTGTTCCCCTGGCCTTGCCCTTCCAATGTCGACCTGTTCCCCT	.	PASS	PRECISE;SVTYPE=INS;SVLEN=129;END=2925715;CIPOS=-10,10;CILEN=-4,4;RE=6;RNAMES=NULL	GT:DR:DV:PL:GQ	./.:.:6:.,.,.:.
chr7	2926106	cuteSV.INS.1153	C	CCTTGCACCTCCAATACGGCCTCTCCCCACAGC	.	PASS	PRECISE;SVTYPE=INS;SVLEN=32;END=2926106;CIPOS=-37,37;CILEN=-0,0;RE=4;RNAMES=NULL	GT:DR:DV:PL:GQ	./.:.:4:.,.,.:.
chr7	2933703	cuteSV.DEL.1294	ttctttctttctttctttctttttctttcttc	t	.	PASS	PRECISE;SVTYPE=DEL;SVLEN=-31;END=2933734;CIPOS=-0,0;CILEN=-0,0;RE=2;RNAMES=NULL;STRAND=+-	GT:DR:DV:PL:GQ	./.:.:2:.,.,.:.
chr7	2936878	cuteSV.DEL.1295	CCACAGGGAGGTGGCGACTGGTCACAGCCCTCAGTGGGTGCCAGGGGGCACCTGGCTTCAGGTGTGGGTCTC	C	.	PASS	PRECISE;SVTYPE=DEL;SVLEN=-71;END=2936949;CIPOS=-1,1;CILEN=-0,0;RE=8;RNAMES=NULL;STRAND=+-	GT:DR:DV:PL:GQ	./.:.:8:.,.,.:.
chr7	2939632	cuteSV.INV.148	c	<INV>	.	PASS	PRECISE;SVTYPE=INV;SVLEN=523;END=2940155;RE=2;STRAND=--;RNAMES=NULL	GT:DR:DV:PL:GQ	./.:.:2:.,.,.:.
chr7	3051083	cuteSV.INS.1154	t	tCCGGCCGGGCGCGGTGGCTCACGCCTGTAATCCCAGCACTTTGGGAGGCCGAGGCGGGCGGATCACGAGGTCAGGAGATCGAGACCATCCCAGCTAAAACGGTGAAACCCCATCTCTACTAAAAATACAAAAAATTAGCCGGGCGTAGTGGCAGGCGCCTGTAGTCCCAGCTACTTGGGAGGCTGAGGCAGGAGAATGGCGTGAACCCGGGAGGCGGAGCTTGCAGTGAGCCGAGATCCCGCCACTGCACTCCAGCCTGGGCGACAGAGCGAGACTCCGTCTCAAAAAAAAAAAAAAAAAATAGGGTTG	.	PASS	PRECISE;SVTYPE=INS;SVLEN=309;END=3051083;CIPOS=-0,0;CILEN=-4,4;RE=3;RNAMES=NULL	GT:DR:DV:PL:GQ	./.:.:3:.,.,.:.
chr7	4194332	cuteSV.DEL.1296	TGTGTATACATGTATAGATATATGTATGCACGTATGTGTATACATGTATGTGTATACATGTATACATATATGTATGCACATAT	T	.	PASS	PRECISE;SVTYPE=DEL;SVLEN=-82;END=4194414;CIPOS=-9,9;CILEN=-6,6;RE=3;RNAMES=NULL;STRAND=+-	GT:DR:DV:PL:GQ	./.:.:3:.,.,.:.
chr7	4262985	cuteSV.DEL.1297	ACCCCCCACACCCACCCTCCCCTCTACCTCATCACCTCCCCACCCCTCACCTCCACCTCATCACCCCCCACCCCCTCCCCTCCCCTCCCTTCTACCTC	A	.	PASS	PRECISE;SVTYPE=DEL;SVLEN=-97;END=4263082;CIPOS=-4,4;CILEN=-2,2;RE=2;RNAMES=NULL;STRAND=+-	GT:DR:DV:PL:GQ	./.:.:2:.,.,.:.
chr7	5982742	cuteSV.INV.149	c	<INV>	.	PASS	PRECISE;SVTYPE=INV;SVLEN=143;END=5982885;RE=2;STRAND=--;RNAMES=NULL	GT:DR:DV:PL:GQ	./.:.:2:.,.,.:.
chr7	6009974	cuteSV.INS.1155	a	aTATATATATATATATATATATATATATATATATATATATATATATA	.	PASS	PRECISE;SVTYPE=INS;SVLEN=46;END=6009974;CIPOS=-1,1;CILEN=-7,7;RE=3;RNAMES=NULL	GT:DR:DV:PL:GQ	./.:.:3:.,.,.:.
chr7	6405104	cuteSV.DEL.1298	accagcctcgacctcccaaagtgctgggactccaggtgtgagcca	a	.	PASS	PRECISE;SVTYPE=DEL;SVLEN=-44;END=6405148;CIPOS=-3,3;CILEN=-0,0;RE=18;RNAMES=NULL;STRAND=+-	GT:DR:DV:PL:GQ	./.:.:18:.,.,.:.
chr7	6743821	cuteSV.INS.1156	C	CTAGTTTTACAGGTACTCTCTCCTGTGTGGTTGCTGAGTACTCTCCTGC	.	PASS	PRECISE;SVTYPE=INS;SVLEN=48;END=6743821;CIPOS=-48,48;CILEN=-2,2;RE=4;RNAMES=NULL	GT:DR:DV:PL:GQ	./.:.:4:.,.,.:.
chr7	8658999	cuteSV.DEL.1299	tatatatatTTTTTTTTTTTTTTGCTAAAACAGAAAAAGTATAAGGTGAATGCCCCAGCAAATGGGTTTGTTTCATGTATCAGGGCCAAGTGACAATTGGCTCTGTGTGGTTATAGTTTTCAGTCCCACTTAGAGGGATGTAGAAGAATCCCAGAAGTTTTCAAAGCTGATTAACAACTTAAAAAGGAAGATTACCAGAGTGCTATTGACAATAACTAA	t	.	PASS	PRECISE;SVTYPE=DEL;SVLEN=-218;END=8659217;CIPOS=-0,0;CILEN=-0,0;RE=2;RNAMES=NULL;STRAND=+-	GT:DR:DV:PL:GQ	./.:.:2:.,.,.:.
chr7	9595022	cuteSV.DEL.1300	ccatgttgtaggttgcctgttcactctgatggtagtttcttttgctgtgcagaagctctttagtttaattagatcccatttgtcaattttgtcttttgttgccattgcttttggtgttttggacatgaagtccttgcccacgcctatgacctgaatggtaatgcctaggttttcttctagggtttttatggttttaggtttaacgtttaaatctttaatccatcttgaattgatttttgtataaggtgtaaggaagggatccagtttcagctttctacatatggctagccagttttcccagcaccatttattaaatagggaatcctttccccattgcttgtttttctcaggtttgtcaaagatcagatagttgtagatatgcggcattattaaagggctaatatccagaatctacaatgaactcaaacaaatttacaagaaaaaaacaaacaaccccatcaaaaagtgggcgaaggacatgaacagacacttctcaaaagaagacatttatgcagccaaaaaacacatgaagaaatgctcatcatcactggccatcagagaaatgcaaatcaaaaccactatgagatatcatctcacaccagttagaatggcaatcattaaaaagtcaggaaacaacaggtgctggagaggatgcggagaaataggaacacttttacactgttggtgggactgtaaactagttcaaccattgtggaagtcagtgtggcgattcctcagggatctagaactagaaataccatttgacccagccatcccattactgggtatatacctaaatgagtataaatcatgctgctataaagacacatgcacacgtatgtttattgcggcactattcacaatagcaaagacttggaaccaacccaaatgtccaacaatgatagactggattaagaaaatgtggcacatatacaccatggaatactatgcagccataaaaaatgatgagttcatatcctttgtagggacatggatgaaattggaaaccatcattctcagtaaactatcgcaagaacaaaaaaccaaacaccgcatattctcactcataggtgggaattgaacaatgagatcacatggacacaggaaggggaatatcacactctggggactgtggtggggtcgggggaggggggagggatagcattgggagatatacctaatgctagatgacacattagtgggtgcagcgcaccagcatggcacatgtatacatatgtaactaacctgcacaatgtgcacatgtaccctaaaacttagagtataataaaaaTaataataataattaataaataaataaataaataaaagaaaagagactactg	c	.	PASS	PRECISE;SVTYPE=DEL;SVLEN=-1342;END=9596364;CIPOS=-0,0;CILEN=-0,0;RE=2;RNAMES=NULL;STRAND=+-	GT:DR:DV:PL:GQ	./.:.:2:.,.,.:.
chr7	10066410	cuteSV.DEL.1301	caaaaaaaaaaaaaaaaaaaaaaaaaaaaaaaaa	c	.	PASS	PRECISE;SVTYPE=DEL;SVLEN=-33;END=10066443;CIPOS=-0,0;CILEN=-2,2;RE=2;RNAMES=NULL;STRAND=+-	GT:DR:DV:PL:GQ	./.:.:2:.,.,.:.
chr7	11285980	cuteSV.DEL.1302	ccctcccctcccctcccctcacccccctcccctctccc	c	.	PASS	PRECISE;SVTYPE=DEL;SVLEN=-37;END=11286017;CIPOS=-94,94;CILEN=-10,10;RE=2;RNAMES=NULL;STRAND=+-	GT:DR:DV:PL:GQ	./.:.:2:.,.,.:.
chr7	12157550	cuteSV.DEL.1303	aaggaaggaaggaaggaaggaaggaaggaaggaagggaggg	a	.	PASS	PRECISE;SVTYPE=DEL;SVLEN=-40;END=12157590;CIPOS=-4,4;CILEN=-6,6;RE=2;RNAMES=NULL;STRAND=+-	GT:DR:DV:PL:GQ	./.:.:2:.,.,.:.
chr7	12924251	cuteSV.INS.1157	C	CGGTAGCAACCTGTCAGACCTCTTGGTTTGAACAGA	.	PASS	PRECISE;SVTYPE=INS;SVLEN=35;END=12924251;CIPOS=-24,24;CILEN=-1,1;RE=2;RNAMES=NULL	GT:DR:DV:PL:GQ	./.:.:2:.,.,.:.
chr7	13896166	cuteSV.DEL.1304	CGTGGTTTAATATACAGGAAAGGATGGGTAACTCTGGCCCAA	C	.	PASS	PRECISE;SVTYPE=DEL;SVLEN=-41;END=13896207;CIPOS=-18,18;CILEN=-9,9;RE=2;RNAMES=NULL;STRAND=+-	GT:DR:DV:PL:GQ	./.:.:2:.,.,.:.
chr7	14379836	cuteSV.DEL.1305	ggcgtgagcgagcgggcccggccTTAAGCAGTTGCTTTTAATACAATAATTCCTctcccaaagtgttgggattac	g	.	PASS	PRECISE;SVTYPE=DEL;SVLEN=-74;END=14379910;CIPOS=-32,32;CILEN=-2,2;RE=2;RNAMES=NULL;STRAND=+-	GT:DR:DV:PL:GQ	./.:.:2:.,.,.:.
chr7	16789690	cuteSV.DEL.1306	ccccacctccctcccggcggagcagctagccgggcagggggctgaccc	c	.	PASS	PRECISE;SVTYPE=DEL;SVLEN=-47;END=16789737;CIPOS=-5,5;CILEN=-0,0;RE=3;RNAMES=NULL;STRAND=+-	GT:DR:DV:PL:GQ	./.:.:3:.,.,.:.
chr7	16789958	cuteSV.INS.1158	g	gGGCTGATCCCCCACCTCCCTCCCCTGATGGGGCGTCTCGCCGGGCAGG	.	PASS	PRECISE;SVTYPE=INS;SVLEN=48;END=16789958;CIPOS=-4,4;CILEN=-4,4;RE=2;RNAMES=NULL	GT:DR:DV:PL:GQ	./.:.:2:.,.,.:.
chr7	16790500	cuteSV.INS.1159	c	cCGCTCCTCACTTCCTAGATGGGATGGCGGCCAGGAAG	.	PASS	PRECISE;SVTYPE=INS;SVLEN=37;END=16790500;CIPOS=-0,0;CILEN=-2,2;RE=2;RNAMES=NULL	GT:DR:DV:PL:GQ	./.:.:2:.,.,.:.
chr7	19947859	cuteSV.DEL.1307	cgatagatagatatctttctatctatcgata	c	.	PASS	PRECISE;SVTYPE=DEL;SVLEN=-30;END=19947889;CIPOS=-0,0;CILEN=-0,0;RE=2;RNAMES=NULL;STRAND=+-	GT:DR:DV:PL:GQ	./.:.:2:.,.,.:.
chr7	20167653	cuteSV.DEL.1308	AGGTTAAAACTTCTCTTCCAGAGGAAGCGAAATTTGAGACTACACCCTGACCCTGTTGCTGGAGA	A	.	PASS	PRECISE;SVTYPE=DEL;SVLEN=-64;END=20167717;CIPOS=-74,74;CILEN=-8,8;RE=2;RNAMES=NULL;STRAND=+-	GT:DR:DV:PL:GQ	./.:.:2:.,.,.:.
chr7	20215240	cuteSV.DEL.1309	CACTTACTCTCTTTAACTATTTATGAGGTCATATCTCTGCTAGTAGATAAGGATCCCCTCAAGGG	C	.	PASS	PRECISE;SVTYPE=DEL;SVLEN=-64;END=20215304;CIPOS=-20,20;CILEN=-15,15;RE=2;RNAMES=NULL;STRAND=+-	GT:DR:DV:PL:GQ	./.:.:2:.,.,.:.
chr7	22163149	cuteSV.DEL.1310	TTAAAATAAAATGAAAATTATTTCATTTTAAAATAAAATGAAAATTATTTCATTTTAAAATAAAATGAAAATTATTTCATTTTAAAATAAAATGAAAATTATTTCattt	T	.	PASS	PRECISE;SVTYPE=DEL;SVLEN=-108;END=22163257;CIPOS=-30,30;CILEN=-1,1;RE=3;RNAMES=NULL;STRAND=+-	GT:DR:DV:PL:GQ	./.:.:3:.,.,.:.
chr7	23056346	cuteSV.DEL.1311	gctaaaattcaaaatgttaacataaccaaatgctggtgaggatttggtggagca	g	.	PASS	PRECISE;SVTYPE=DEL;SVLEN=-53;END=23056399;CIPOS=-3,3;CILEN=-1,1;RE=3;RNAMES=NULL;STRAND=+-	GT:DR:DV:PL:GQ	./.:.:3:.,.,.:.
chr7	23998547	cuteSV.DEL.1312	TGCATGTGTGTGTGTGGcacacacacacacacacagacacacatgcacaGAAGGCATGATTTTAGCAGCCTACAAGTATGGATCTGGAAGAGCTTTCAATATTGTTATTTACAATCAGTGCTAGATTTGGGGACTCAGTGCCAAGGTTTAAATCTAGTAATGGGAACAGCAATACTCTATAGATTATTCTTAGAAAGATGGAGCCACAGTTTCTGAATGCTTTCTACAACAATGAAATGAGACTAGAATAAGATAGATAGAATTACTTAAACAAAGTCGTGTAAGGAAATTACAGTCTCCCTAGTTAGGGACAACATAGAAACAAGGACAAATGAGGATGGGGATGTGGGGTAGATCCACCTGTCCAGATACTAACCGCACGTCAAGGTGATTCATAGTTAGATGTGAAGTAAACAGTAGAAAGGATTATCCACCCAAATTCCATTAAGGAAAATGATCCCTCAAGAATTACTGAAAGAGTATCTAATTTTAAAGTCTGTAAAAGGATTTACGAGATGAAGAGTTTGCTATTTATAGAAATAAATCCTATTAAAAAAACCTTTTTGTATCTTAATAAATCTTTGTAGCACACTTAATAAATACACTCTTTGTAGCACACTTGATCTttataattccaggagtccaagttgttcagctcccgtgttttgtttaaggaaacacagttcaataggtattaaaaaataactaaaatattttacttgcatttctcatcgaacaGCAAAAGTGTGTGTGATCACTACTGGTTTCCCAACCCCCTCTAATTTTCTGCCAACACACAGATTAGTAACACTCCCCTTTTTCCTCACTCTTCCCACCCTCTTATTATGTACAATGACTCAGTGGCTCATCAACTTGAGCCCTCTTTCTTGAGATGAGGAGGGGGCCACTGGGTGAGAAGAAGATGATGGTGATGTGGGTAGCGGAGGTGTGAATATTAGTGTTAAATTTTACCCTAATAACCTTGGAGTGTGATCTATAATCACACCATTCAGGATTAAGGTTTCTTTGGTATTCTTTTAGAGTctgtattttggtcatactgggctacttttagatttcccaaagtatcacaccgtctctcatctttaggccttcattttgcctgttttttccctctggtttgctgtgttgtctactggaacactttctttctttacctttacctttctttagctgactctttccctttagattttaaatgaaacatcactttcccctgaatgcctcccctggtcccagcactggtcagacaccccttctatgtactctcatgaatcctctgactcacctttcaaagcacttctgtcactgcattgtaatcgcctgtttaggtgtccgtattcggaatttctcccctggccaagagttgcatttttaaagcatgccctgaggcatagcagatattcagtaaatatttcttgaagatataaatAAGTTACCTTTATATTCTGTACTGTGGTTGAAATTATGGTGTACATACAttttaacttaatagtctaaatatttggtcatgtcattaaaatttctgtaataagcataattttaaattgctgcattatattttattatatagatatatcatactttaagcaaggcgttggcaaactttttacaaaggatctgatagcaaatgttttcggcttttgaaccgtatggtttcttttggtactactgaactctgcctacttagtatgaaaacagccacagatagtatgtaaacaaataggcatgcctatgcgctaataaaatagccagtgggttggaattgattcataggctgctgtctacagcctacccctgagttaaataataattattctatttgtgaattttgatttccccattttttattattataaatgatattccaatgaatatattgactatatt	T	.	PASS	PRECISE;SVTYPE=DEL;SVLEN=-1910;END=24000457;CIPOS=-0,0;CILEN=-0,0;RE=2;RNAMES=NULL;STRAND=+-	GT:DR:DV:PL:GQ	./.:.:2:.,.,.:.
chr7	24568101	cuteSV.INS.1160	t	tTATATATATATATATATATATATATATATATATATATATATATATATATATATATATATATATATATATA	.	PASS	PRECISE;SVTYPE=INS;SVLEN=70;END=24568101;CIPOS=-0,0;CILEN=-0,0;RE=2;RNAMES=NULL	GT:DR:DV:PL:GQ	./.:.:2:.,.,.:.
chr7	25826904	cuteSV.DEL.1313	aagaaagaaagaaagaaagaaagaaagaaagaaagaaag	a	.	PASS	PRECISE;SVTYPE=DEL;SVLEN=-38;END=25826942;CIPOS=-34,34;CILEN=-2,2;RE=3;RNAMES=NULL;STRAND=+-	GT:DR:DV:PL:GQ	./.:.:3:.,.,.:.
chr7	27909446	cuteSV.DEL.1314	gcctgtaatcccagcactttgggaggccaaggcgggcggatcacctgaggt	g	.	PASS	PRECISE;SVTYPE=DEL;SVLEN=-50;END=27909496;CIPOS=-98,98;CILEN=-13,13;RE=2;RNAMES=NULL;STRAND=+-	GT:DR:DV:PL:GQ	./.:.:2:.,.,.:.
chr7	27969751	cuteSV.DEL.1315	TAAATTCTGAGCTGCAGGTTTTTAGAGGCAATGTGT	T	.	PASS	PRECISE;SVTYPE=DEL;SVLEN=-35;END=27969786;CIPOS=-110,110;CILEN=-2,2;RE=2;RNAMES=NULL;STRAND=+-	GT:DR:DV:PL:GQ	./.:.:2:.,.,.:.
chr7	27975212	cuteSV.DEL.1316	caaagtgggagcaggtgtgtcacatgttaagggcaggagcaa	c	.	PASS	PRECISE;SVTYPE=DEL;SVLEN=-41;END=27975253;CIPOS=-71,71;CILEN=-8,8;RE=2;RNAMES=NULL;STRAND=+-	GT:DR:DV:PL:GQ	./.:.:2:.,.,.:.
chr7	28109855	cuteSV.INV.150	T	<INV>	.	PASS	PRECISE;SVTYPE=INV;SVLEN=53;END=28109908;RE=2;STRAND=++;RNAMES=NULL	GT:DR:DV:PL:GQ	./.:.:2:.,.,.:.
chr7	28123962	cuteSV.DEL.1317	AAGAACAAAACTGAGTGAACAGGAGACGCAACGTGCCACGTGCAGC	A	.	PASS	PRECISE;SVTYPE=DEL;SVLEN=-45;END=28124007;CIPOS=-117,117;CILEN=-5,5;RE=2;RNAMES=NULL;STRAND=+-	GT:DR:DV:PL:GQ	./.:.:2:.,.,.:.
chr7	28127859	cuteSV.INV.151	g	<INV>	.	PASS	PRECISE;SVTYPE=INV;SVLEN=82;END=28127941;RE=2;STRAND=++;RNAMES=NULL	GT:DR:DV:PL:GQ	./.:.:2:.,.,.:.
chr7	30843603	cuteSV.INS.1161	C	CCTAAGGGGATGCGAGAGCTTCCTGTCTTCCTA	.	PASS	PRECISE;SVTYPE=INS;SVLEN=32;END=30843603;CIPOS=-5,5;CILEN=-3,3;RE=3;RNAMES=NULL	GT:DR:DV:PL:GQ	./.:.:3:.,.,.:.
chr7	31387389	cuteSV.DEL.1318	tatatgtgtgtatatgtgtgcatacacacacgt	t	.	PASS	PRECISE;SVTYPE=DEL;SVLEN=-32;END=31387421;CIPOS=-0,0;CILEN=-2,2;RE=2;RNAMES=NULL;STRAND=+-	GT:DR:DV:PL:GQ	./.:.:2:.,.,.:.
chr7	31484159	cuteSV.DEL.1319	acatgttttttttttttttttttttgctctcctattttttttttttttttttttttttttttattatactctaagttttagggtacatgtgcacattgtgcaggttagttacatatgtatacatgtgccatgctggtgcgctgcacccactaatgtgtcatctagcattaggtatatctcccaatgctatccctcccccctcccccgaccccaccacagtccccagagtgtgatattccccttcctgtgtccatgtgatctcattgttcaattcccacctatgagtgagaatatgcggtgtttggttttttgttcttgcgatagtttactgagaatgatggtttccaatttcatccatgtccctacaaaggatatgaactcatcattttttatggctgcatagtattccatggtgtatatgtgccacattttcttaatccagtctatcattgttggacatttgggttggttccaagtctttgccattgtgaatagtgccgcaataaacatacgtgtgcatgtgtctttatagcagtatgatttatactcatttgggtatatacccagtaatgggatggctgggtcaaatggtatttctagttctagatccctgaggaatcgccacactgacttccacaatggttgaactagtttacagtcccaccaacagtgtaaaagtgttcctatttctccgcatcctctccagcacctgttgtttcctgactttttaatgattgccattctaaatggtgtgagatgatatctcatagtggttttgatttgcatttctctgatggccagtgatgatgagcatttcttcatgtgttttttggctgcataaatgtcttcttttgagaagtgtctgttcatgtccttcgcccactttttgatggggttgtttgtttttttcttgtaaatttgtttgagttcattgtagattctggatattagccctttgtcagatgagtaggttgcaaaaattttctcccatgttgtaggttgcctgttcactctgatggtagtttcttttgctgtgcagaagctctttagtttaattagatcccatttgtcaattttgtcttttgttgccattgcttttggtgttttggacatgaagtccttgcccatgcctatgtcctgaatggtaatgcctaggttttcttctagggtttttatggttttaggtttaacgtttaaatctttaatccatcttgaattgatttttgtataaggtgtaaggaagggatccagtttcagctttctacatatggctagccagttttcccagcaccatttattaaatagggaatcctttccccattgcttgtttttctcaggtttgtcaaagatcagatagttgtagatatgcggcattatttctgagggctctgttctgttccattgatctatatctctgttttggtaccagtaccatgctgttttggttactgtagccttgtagtatagtttgaagtcaggtaggcacaca	a	.	PASS	PRECISE;SVTYPE=DEL;SVLEN=-1488;END=31485647;CIPOS=-9,9;CILEN=-0,0;RE=2;RNAMES=NULL;STRAND=+-	GT:DR:DV:PL:GQ	./.:.:2:.,.,.:.
chr7	31547158	cuteSV.INV.152	T	<INV>	.	PASS	PRECISE;SVTYPE=INV;SVLEN=5225;END=31552383;RE=2;STRAND=--;RNAMES=NULL	GT:DR:DV:PL:GQ	./.:.:2:.,.,.:.
chr7	31761105	cuteSV.INS.1162	C	CAATCTTTACTACAATCCTACGAGGCAAGTACTATTATCACTCCCTCTTTGGGTGAGGAAACTGAGGCTTAG	.	PASS	PRECISE;SVTYPE=INS;SVLEN=71;END=31761105;CIPOS=-2,2;CILEN=-3,3;RE=2;RNAMES=NULL	GT:DR:DV:PL:GQ	./.:.:2:.,.,.:.
chr7	32350552	cuteSV.DEL.1320	tatatatatatatatatatatatatatatatatatatatatTTTtttttttttttttattatactctaagttttagggtacatgtgcacattgtgcaggttagttacatatgtatacatgtgccatgctggtgcgctgcacccactaatgtgtcatctagcattaggtatatctcccaatgctatccctcccccctcccccgaccccaccacagtccccagagtgtgatattccccttcctgtgtccatgtgatctcattgttcaattcccacctatgagtgagaatatgcggtgtttggttttttgttcttgtgatagtttactgagaatgatggtttccaatttcatccatgtccctacaaaggatatgaactcatcattttttatggctgcatagtattccatggtgtatatgtgccacattttcttaatccagtctatcattgttggacatttgggttggttccaagtctttgctattgtgaatagtgccgcaataaacatacgtgtgcatgtgtctttatagcagcatgatttatactcatttgggtatatacccagtaatgggatggctgggtcaaatggtatttctagttctagatccctgaggaatcgccacactgacttccacaatggttgaactagtttacagtcccaccaacagtgtaaaagtgttcctatttctccgcatcctctccagcacctgttgtttcctgactttttaatgattgccattctaactggtgtgagatgatatctcatagtggttttgatttgcatttctctgatggccagtgatgatgagcatttcttcatgtgttttttggctgcataaatgtcttcttttgagaagtgtctgttcatgtccttcgcccactttttgatggggttgtttgtttttttcttgtaaatttgtttgagttcattgtagattctggatattagccctttgtcagatgagtaggttgcaaaaattttctcccatgttgtaggttgcctgttcactctgatggtagtttcttttgctgtgcagaagctctttagtttaattagatcccatttgtcaattttgtcttttgttgccattgcttttggtgttttggacatgaagtccttgcccacgcctatgtcctgaatggtaatgcctaggttttcttctagggtttttatggttttaggtttaacgtttaaatctttaatccatcttgaattgatttttgtataaggtgtaaggaagggatccagtttcagctttctacatatggctagccagttttcccagcaccatttattaaatagggaatcctttccccattgcttgtttttctcaggtttgtcaaagatcagatagttgtagatatgcggcattatttctgagggctctgttctgttccattgatctatatctctgttttggtaccagtaccatgctgttttggttactgtagccttgtagtatagtttgaagtcaggtagtgtgatgcctccagctttgttcttttggcttaggattgacttggcaatgcggtctcttttttggttccatatgaactttaaagtagttttttccaattctgtgaagaaagtcattggtagcttgatggggatggcattgaatctgtaaattaccttgggcagtatggccattttcacgatattgattcttcctacccatgagcatggaatgttcttccatttgtttgtctcctcttttatttccttgagcagtggtttgtagttctccttgaagaggtccttcacatcccttgtaagttggattcctaggtattttattctctttgaagcaattgtgaatgggagttcacccatgatttggctctctgtttgtctgttgttggtgtataagaatgcttgtgatttttgtacattgattttgtatcctgagactttgctgaagttgcttatcagcttaaggagattttgggctgagacgatggggttttctagataaacaatcatgtcgtctgcaaacagggacaatttgacttcctcttttcctaattgaataccctttatttccttctcctgcctgattgccctggccagaacttccaacactatgttgaataggagcggtgagagagggcatccctgtcttgtgccggttttcaaagggaatgcttccagtttttgcccattcagtatgatattggctgtgggtttgtcatagatagctcttattattttgaaatatgtcccatcaatacctaatttattgagagtttttagcatgaagggttgttgaattttgtcaaaggctttttctgcatctattgagataatcatgtggtttttgtctttggctctgtttatatgctggattacatttattgatttgcgtatattgaaccagccttgcatcccagggatgaagcccacttgatcatggtggataagctttttgatgtgctgctggattcggtttgccagtattttattgaggatttttgcatcaatgttcatcaaggatattggtctaaaattctcttttttggttgtgtctctgcccggctttggtatcagaatgatgctggcctcataaaatgagttagggaggattccctctttttctattgattggaatagtttcagaaggaatggtaccagttcctccttgtacctctggtagaattcggctgtgaatccatctggtcctggactctttttggttggtaaactattgattattgccacaatttcagagcctgttattggtcgattcagagattcaacttcttcctggtttagtcttgggagagtgtatgtgtcgaggaatgtatccatttcttctagattttctagtttatttgcgtagaggtgtttgtagtattctctgatggtagtttgtatttctgtgggatcggtggtgatatcccctttatcattttttattgtgtctatttgattcttctctctttttttctttattTTGACTAATATAT	t	.	PASS	PRECISE;SVTYPE=DEL;SVLEN=-2963;END=32353515;CIPOS=-4,4;CILEN=-4,4;RE=2;RNAMES=NULL;STRAND=+-	GT:DR:DV:PL:GQ	./.:.:2:.,.,.:.
chr7	32531425	cuteSV.INS.1163	T	TTATGAACATATATATGTTAATGAACATGAATATACATCATTCATATACATGTTCATTAACATG	.	PASS	PRECISE;SVTYPE=INS;SVLEN=63;END=32531425;CIPOS=-0,0;CILEN=-2,2;RE=2;RNAMES=NULL	GT:DR:DV:PL:GQ	./.:.:2:.,.,.:.
chr7	32818376	cuteSV.DEL.1321	CTCtgtgtgtgtgtgtgtgtgtgtgtgtgtgt	C	.	PASS	PRECISE;SVTYPE=DEL;SVLEN=-31;END=32818407;CIPOS=-0,0;CILEN=-1,1;RE=2;RNAMES=NULL;STRAND=+-	GT:DR:DV:PL:GQ	./.:.:2:.,.,.:.
chr7	33000308	cuteSV.DEL.1322	CTGAATTTTGTGCTTTTTGGGGTGCCATAGTTAGAATCACAGCATGCTTCTTACATGTAA	C	.	PASS	PRECISE;SVTYPE=DEL;SVLEN=-59;END=33000367;CIPOS=-45,45;CILEN=-17,17;RE=2;RNAMES=NULL;STRAND=+-	GT:DR:DV:PL:GQ	./.:.:2:.,.,.:.
chr7	35618941	cuteSV.INS.1164	a	aCGCACACACACACACACACACGCACACACACACACACACACACA	.	PASS	PRECISE;SVTYPE=INS;SVLEN=44;END=35618941;CIPOS=-25,25;CILEN=-2,2;RE=2;RNAMES=NULL	GT:DR:DV:PL:GQ	./.:.:2:.,.,.:.
chr7	36839275	cuteSV.DEL.1323	AACATCTTTGTGGAATTACTCAGTTTTGGTGTCACTAAAGTCGGCCTCCATTCAAGCCCGTCTCCTCATGCTCTAGGTCTTCTGATTTAG	A	.	PASS	PRECISE;SVTYPE=DEL;SVLEN=-89;END=36839364;CIPOS=-0,0;CILEN=-0,0;RE=2;RNAMES=NULL;STRAND=+-	GT:DR:DV:PL:GQ	./.:.:2:.,.,.:.
chr7	37161907	cuteSV.INS.1165	a	aATATATATATATATATATATATATATATATATATATATATATATATATATATATATATATATATATATATATATATATATATATATATATATATATATATATATATATATATATATATAT	.	PASS	PRECISE;SVTYPE=INS;SVLEN=120;END=37161907;CIPOS=-0,0;CILEN=-7,7;RE=4;RNAMES=NULL	GT:DR:DV:PL:GQ	./.:.:4:.,.,.:.
chr7	37646269	cuteSV.INS.1166	t	tTATATACACACACACATATACGTGTGTATATACACACACGCATATGTGT	.	PASS	PRECISE;SVTYPE=INS;SVLEN=49;END=37646269;CIPOS=-0,0;CILEN=-6,6;RE=2;RNAMES=NULL	GT:DR:DV:PL:GQ	./.:.:2:.,.,.:.
chr7	38390965	cuteSV.DEL.1324	agagagagagagagagagagagagagagagaga	a	.	PASS	PRECISE;SVTYPE=DEL;SVLEN=-32;END=38390997;CIPOS=-24,24;CILEN=-0,0;RE=2;RNAMES=NULL;STRAND=+-	GT:DR:DV:PL:GQ	./.:.:2:.,.,.:.
chr7	38699911	cuteSV.INS.1167	A	ATAGATCTCAGTGGCTGGAGAGTCTCTCTGTTCAACATT	.	PASS	PRECISE;SVTYPE=INS;SVLEN=38;END=38699911;CIPOS=-27,27;CILEN=-0,0;RE=2;RNAMES=NULL	GT:DR:DV:PL:GQ	./.:.:2:.,.,.:.
chr7	42346871	cuteSV.INS.1168	T	TTATATATATATATATATATATATATATATATATATATATATATATATATATATATATATATATATATAT	.	PASS	PRECISE;SVTYPE=INS;SVLEN=69;END=42346871;CIPOS=-22,22;CILEN=-11,11;RE=2;RNAMES=NULL	GT:DR:DV:PL:GQ	./.:.:2:.,.,.:.
chr7	44597157	cuteSV.INS.1169	g	gGGGAGGGAAAAGGAGAGGAGGGAGAGGAAAGGGGAAGGGGAGGGAGGGAAGGGGAAGGGGAGGAGGGAAGGGAATGGGGGA	.	PASS	PRECISE;SVTYPE=INS;SVLEN=81;END=44597157;CIPOS=-0,0;CILEN=-6,6;RE=2;RNAMES=NULL	GT:DR:DV:PL:GQ	./.:.:2:.,.,.:.
chr7	44911064	cuteSV.DEL.1325	aaagaaagagagagagagagagagagagagagaaagaaagaa	a	.	PASS	PRECISE;SVTYPE=DEL;SVLEN=-41;END=44911105;CIPOS=-2,2;CILEN=-1,1;RE=3;RNAMES=NULL;STRAND=+-	GT:DR:DV:PL:GQ	./.:.:3:.,.,.:.
chr7	47972696	cuteSV.DEL.1326	TCCCCATTTGGGGTAGTATCCAGCACTAGGGTACTCACTGCACAGCG	T	.	PASS	PRECISE;SVTYPE=DEL;SVLEN=-46;END=47972742;CIPOS=-0,0;CILEN=-0,0;RE=2;RNAMES=NULL;STRAND=+-	GT:DR:DV:PL:GQ	./.:.:2:.,.,.:.
chr7	50125153	cuteSV.DEL.1327	atatatatacacatatatacacatatatatacacatatatacacatat	a	.	PASS	PRECISE;SVTYPE=DEL;SVLEN=-47;END=50125200;CIPOS=-12,12;CILEN=-6,6;RE=2;RNAMES=NULL;STRAND=+-	GT:DR:DV:PL:GQ	./.:.:2:.,.,.:.
chr7	50127619	cuteSV.INS.1170	t	tTATATATATATATATATATATATATATATATATATATATATATAT	.	PASS	PRECISE;SVTYPE=INS;SVLEN=45;END=50127619;CIPOS=-0,0;CILEN=-1,1;RE=2;RNAMES=NULL	GT:DR:DV:PL:GQ	./.:.:2:.,.,.:.
chr7	50341308	cuteSV.DEL.1328	gattttttgcatttttaatagagatggggtttcaccacg	g	.	PASS	PRECISE;SVTYPE=DEL;SVLEN=-38;END=50341346;CIPOS=-81,81;CILEN=-6,6;RE=2;RNAMES=NULL;STRAND=+-	GT:DR:DV:PL:GQ	./.:.:2:.,.,.:.
chr7	53503100	cuteSV.DEL.1329	tatacgcacatgtgtgtgtatatacatatacgcacatgtgtgtgtatatacat	t	.	PASS	PRECISE;SVTYPE=DEL;SVLEN=-52;END=53503152;CIPOS=-31,31;CILEN=-11,11;RE=2;RNAMES=NULL;STRAND=+-	GT:DR:DV:PL:GQ	./.:.:2:.,.,.:.
chr7	55027987	cuteSV.INS.1171	A	ATATATATATATATATATATATATATATATATATATATATATATATATATATAT	.	PASS	PRECISE;SVTYPE=INS;SVLEN=53;END=55027987;CIPOS=-0,0;CILEN=-0,0;RE=2;RNAMES=NULL	GT:DR:DV:PL:GQ	./.:.:2:.,.,.:.
chr7	55036351	cuteSV.DEL.1330	TTCTTTATTTTCAGGATAGGTGTCCTAaatgagggtctttgg	T	.	PASS	PRECISE;SVTYPE=DEL;SVLEN=-41;END=55036392;CIPOS=-119,119;CILEN=-11,11;RE=2;RNAMES=NULL;STRAND=+-	GT:DR:DV:PL:GQ	./.:.:2:.,.,.:.
chr7	55075193	cuteSV.DEL.1331	aaaaaaaaaaaaaaaaaTGTTTCAAAGAATTCCACCAACCAGAGGATACTACCT	a	.	PASS	PRECISE;SVTYPE=DEL;SVLEN=-53;END=55075246;CIPOS=-8,8;CILEN=-10,10;RE=2;RNAMES=NULL;STRAND=+-	GT:DR:DV:PL:GQ	./.:.:2:.,.,.:.
chr7	55166625	cuteSV.INS.1172	A	ATGACGGTGGGTGAGTAGTGGAGCTCACAGTGGGGGAAGGGT	.	PASS	PRECISE;SVTYPE=INS;SVLEN=41;END=55166625;CIPOS=-11,11;CILEN=-2,2;RE=13;RNAMES=NULL	GT:DR:DV:PL:GQ	./.:.:13:.,.,.:.
chr7	55166682	cuteSV.DEL.1332	AATGGTGGTGGTGATGGTGTTGATGGTGGTGAGGAGGTGGGAGTCACAATGGTGGTAGTGATGATGGTGTTGATGGTGGTGAGGAGGTGAGAGTCACAATGTTGGTGGTGTTGGTGGTGGTGGTGGTGAGGAGGTGGGAGTCACAATGGTGGCAGTGTTGGTGGTGAGGAGGTGGGAGTCACAATGGTGGTAGTGATGATGGTGTTGATGGTGGTGAGGAGGTGAGAGTCACAATGTTGGTGGTGTTGATGGTGGTGATGGTGATGAGGAGGTGGGAGTCACAATGGTGGTGATGAGGGTGGTGATGATGATGAGGAGGTGGGAGTCACAATGGTGTCAGTGTTGATGGTCCGATGGTGATGAGGAGGTGGGAGTCACAATGTTGGTGGTGTTGATGGTGGTGATGATGATGAGGAGGTGGGAGTCACAATGGTGTCAGTGTTGATGGTGGCGATGGTGATGAGGAGGTGGGAGTCACAATGGTGGTGGTGATGACGGTGTTGACAGTGGTGACGAGGCGGGAGTCACAATGGTGTCGGTGGTGATGGTGGTGAGGAGGTGGGAGTCACAAtggtggtggtggtgatggtggtgatggtggtgaGGAGGTGGGAGTCACAATGGTGGTGGTGTTGATGGTGGTGATGGTGGTGAGGAGGTGGGAGTCACAATGGTGGTGGTGTTGATGGTGGTGATGGTGGTGAGGAGGTGGGAGTCACAGTGGTGGTGGTGATGAGGGTGGTGATGGTGATGAGGAGGTGGGAGTCACAACGTTGGTGGTGATG	A	.	PASS	PRECISE;SVTYPE=DEL;SVLEN=-784;END=55167466;CIPOS=-32,32;CILEN=-26,26;RE=6;RNAMES=NULL;STRAND=+-	GT:DR:DV:PL:GQ	./.:.:6:.,.,.:.
chr7	55167390	cuteSV.INS.1173	G	GTTGATGGTGGTGATGGTGGTGAGGAGGTGGGAGTCACAATGGTGGTGTTGATGGTGGTGATGGTGGTGAGGAGGTGGGAGTCACAATGGTGGTGGTGTTGATGGTGGTGATGGTGGTGAGGGAGGTGGAGTACAGTGGTGGTGGTGATGAGGGTGGTGATGGTGATGAGGAGGTGAGTCACAACGTTGGTGGTGATGATGGTGTTACTGGTGTACGAGGTGGGGAGTCACAATGGTGGTGGTGGTGATGGTGGTGAGGAGGTGGGAGTCACAGTGGTGGTGGTGCTGATGGTGGTGATGGTGGTGAGGAGGTGGGAGTCAATGGTGGTGGTGCTGATGGTGGTGATGGTGGTGAGGAGGTGAGCTACAATGGTGGTGGTGGTGATGGTGGTGAGGAGGTGGGAGTCACAGTGGTGGCGGTGTTGATGGTGGTGATGGTGGTGAGGAGGTGGGAGTCACAATGGTGGTGGTGTTGATGGTGGTGGATGGTGGTGAGGAGGTGGGAGTCACAATGGTGGTGG	.	PASS	PRECISE;SVTYPE=INS;SVLEN=520;END=55167390;CIPOS=-80,80;CILEN=-19,19;RE=10;RNAMES=NULL	GT:DR:DV:PL:GQ	./.:.:10:.,.,.:.
chr7	55167527	cuteSV.DEL.1333	GGAGGTGGGAGTCACAgtggtggtggtgttgatggtggtgatggtggtgag	G	.	PASS	PRECISE;SVTYPE=DEL;SVLEN=-50;END=55167577;CIPOS=-7,7;CILEN=-1,1;RE=6;RNAMES=NULL;STRAND=+-	GT:DR:DV:PL:GQ	./.:.:6:.,.,.:.
chr7	55168801	cuteSV.DEL.1334	TTTTAAAATACGGCCAAGTGTTGATGAGAGGGAAAATTTTTTTAATTTCTTTCACTGAGTATTTATGAC	T	.	PASS	PRECISE;SVTYPE=DEL;SVLEN=-68;END=55168869;CIPOS=-11,11;CILEN=-6,6;RE=2;RNAMES=NULL;STRAND=+-	GT:DR:DV:PL:GQ	./.:.:2:.,.,.:.
chr7	55721970	cuteSV.DEL.1335	tatatatatacacatatatatacatatatatataaatatatatatgtatatatatatacatatatataaatatatatatgtatatatatatacatatatatataaatatatatatgtatatatatatacatatatataaatatatatatatatata	t	.	PASS	PRECISE;SVTYPE=DEL;SVLEN=-155;END=55722125;CIPOS=-8,8;CILEN=-4,4;RE=4;RNAMES=NULL;STRAND=+-	GT:DR:DV:PL:GQ	./.:.:4:.,.,.:.
chr7	56167606	cuteSV.DEL.1336	catatgtgtacatatatacacacacacatgtgtacatatatacacacatatacaca	c	.	PASS	PRECISE;SVTYPE=DEL;SVLEN=-55;END=56167661;CIPOS=-38,38;CILEN=-1,1;RE=2;RNAMES=NULL;STRAND=+-	GT:DR:DV:PL:GQ	./.:.:2:.,.,.:.
chr7	56167959	cuteSV.DEL.1337	atacacatgtgtacatataaatatatacacatgtgtatatataaatatatacacatatata	a	.	PASS	PRECISE;SVTYPE=DEL;SVLEN=-60;END=56168019;CIPOS=-13,13;CILEN=-16,16;RE=2;RNAMES=NULL;STRAND=+-	GT:DR:DV:PL:GQ	./.:.:2:.,.,.:.
chr7	61025464	cuteSV.INS.1174	G	GAATTCCATTTGATGATTCCTTTCTATTCCATTTTATGATGATTCCAT	.	PASS	PRECISE;SVTYPE=INS;SVLEN=47;END=61025464;CIPOS=-1,1;CILEN=-1,1;RE=2;RNAMES=NULL	GT:DR:DV:PL:GQ	./.:.:2:.,.,.:.
chr7	61056051	cuteSV.DEL.1338	TCATCGAATGGAATTGAATGGAATAATCATTGAATAGAATAGAATGGAATCGTCGAATGGAA	T	.	PASS	PRECISE;SVTYPE=DEL;SVLEN=-61;END=61056112;CIPOS=-18,18;CILEN=-18,18;RE=2;RNAMES=NULL;STRAND=+-	GT:DR:DV:PL:GQ	./.:.:2:.,.,.:.
chr7	64147652	cuteSV.INS.1175	t	tTATATATACACATGTATATATATACATACATAT	.	PASS	PRECISE;SVTYPE=INS;SVLEN=33;END=64147652;CIPOS=-27,27;CILEN=-1,1;RE=2;RNAMES=NULL	GT:DR:DV:PL:GQ	./.:.:2:.,.,.:.
chr7	65614472	cuteSV.INS.1176	c	cCTCTTCTTCCTCCTTCTCCCTCCTCCTCCTCTTCCTCCTCCTCCTCTTCCTCCTCCCTCTTCCTCCTCCCTCGCTCTCCTCCTCCCTCTTCC	.	PASS	PRECISE;SVTYPE=INS;SVLEN=92;END=65614472;CIPOS=-56,56;CILEN=-10,10;RE=2;RNAMES=NULL	GT:DR:DV:PL:GQ	./.:.:2:.,.,.:.
chr7	66132022	cuteSV.INS.1177	a	aAAAGTGCTGGGATTACACGCTTGAGCCACCATGCCCAGCCATTTTCTCTTACATTACATAAACGTAA	.	PASS	PRECISE;SVTYPE=INS;SVLEN=67;END=66132022;CIPOS=-0,0;CILEN=-2,2;RE=2;RNAMES=NULL	GT:DR:DV:PL:GQ	./.:.:2:.,.,.:.
chr7	66991879	cuteSV.INV.153	c	<INV>	.	PASS	PRECISE;SVTYPE=INV;SVLEN=142;END=66992021;RE=2;STRAND=--;RNAMES=NULL	GT:DR:DV:PL:GQ	./.:.:2:.,.,.:.
chr7	67687392	cuteSV.INS.1178	t	tTATATATATATATATATATATATATATATATATATATATATA	.	PASS	PRECISE;SVTYPE=INS;SVLEN=42;END=67687392;CIPOS=-0,0;CILEN=-0,0;RE=2;RNAMES=NULL	GT:DR:DV:PL:GQ	./.:.:2:.,.,.:.
chr7	69228547	cuteSV.INS.1179	t	tCCTCCCTCCCTTCCTTCTTTCCTTCTTTCAATTCTTCCTTCCTTCCTTCC	.	PASS	PRECISE;SVTYPE=INS;SVLEN=50;END=69228547;CIPOS=-20,20;CILEN=-2,2;RE=2;RNAMES=NULL	GT:DR:DV:PL:GQ	./.:.:2:.,.,.:.
chr7	69380280	cuteSV.INS.1180	a	aTATATATATATATATATATATATATATATATATATA	.	PASS	PRECISE;SVTYPE=INS;SVLEN=36;END=69380280;CIPOS=-0,0;CILEN=-6,6;RE=2;RNAMES=NULL	GT:DR:DV:PL:GQ	./.:.:2:.,.,.:.
chr7	69870448	cuteSV.INS.1181	t	tTAATATATATATATATATATATATATATATATATAT	.	PASS	PRECISE;SVTYPE=INS;SVLEN=36;END=69870448;CIPOS=-2,2;CILEN=-6,6;RE=2;RNAMES=NULL	GT:DR:DV:PL:GQ	./.:.:2:.,.,.:.
chr7	70628335	cuteSV.DEL.1339	atatatagtatatatatatatgtatatatatatatatgta	a	.	PASS	PRECISE;SVTYPE=DEL;SVLEN=-39;END=70628374;CIPOS=-3,3;CILEN=-0,0;RE=3;RNAMES=NULL;STRAND=+-	GT:DR:DV:PL:GQ	./.:.:3:.,.,.:.
chr7	71090219	cuteSV.INS.1182	a	aACCCCTACTATATATATTACTATATATATATATATATATATATATACACACATATATATATACATATATA	.	PASS	PRECISE;SVTYPE=INS;SVLEN=70;END=71090219;CIPOS=-2,2;CILEN=-6,6;RE=2;RNAMES=NULL	GT:DR:DV:PL:GQ	./.:.:2:.,.,.:.
chr7	71336010	cuteSV.DEL.1340	ttcttcttccttcttctttcttcCttttttttttttt	t	.	PASS	PRECISE;SVTYPE=DEL;SVLEN=-36;END=71336046;CIPOS=-4,4;CILEN=-5,5;RE=3;RNAMES=NULL;STRAND=+-	GT:DR:DV:PL:GQ	./.:.:3:.,.,.:.
chr7	74067041	cuteSV.INS.1183	c	cAAAAAAAAAAAAAAAAAAAAAAAAAAAAAAAAAA	.	PASS	PRECISE;SVTYPE=INS;SVLEN=34;END=74067041;CIPOS=-4,4;CILEN=-6,6;RE=2;RNAMES=NULL	GT:DR:DV:PL:GQ	./.:.:2:.,.,.:.
chr7	74168834	cuteSV.INS.1184	a	aATATATATATAGATAGATATAGATATACATAGATA	.	PASS	PRECISE;SVTYPE=INS;SVLEN=35;END=74168834;CIPOS=-7,7;CILEN=-4,4;RE=3;RNAMES=NULL	GT:DR:DV:PL:GQ	./.:.:3:.,.,.:.
chr7	75616598	cuteSV.DEL.1341	ggaggaggaggaggaggaagaggaggaggacg	g	.	PASS	PRECISE;SVTYPE=DEL;SVLEN=-31;END=75616629;CIPOS=-2,2;CILEN=-1,1;RE=13;RNAMES=NULL;STRAND=+-	GT:DR:DV:PL:GQ	./.:.:13:.,.,.:.
chr7	75663971	cuteSV.DEL.1342	atacacatatatgtgtatatatatacacatatatgtgtatatatatacacatatatgtgtatatatatacacatatatgtgtatatacacatatatgtgtatatacacaca	a	.	PASS	PRECISE;SVTYPE=DEL;SVLEN=-110;END=75664081;CIPOS=-39,39;CILEN=-4,4;RE=17;RNAMES=NULL;STRAND=+-	GT:DR:DV:PL:GQ	./.:.:17:.,.,.:.
chr7	75664254	cuteSV.DEL.1343	cacacatatatgtatacatacatatatacacacatatatgt	c	.	PASS	PRECISE;SVTYPE=DEL;SVLEN=-40;END=75664294;CIPOS=-175,175;CILEN=-2,2;RE=2;RNAMES=NULL;STRAND=+-	GT:DR:DV:PL:GQ	./.:.:2:.,.,.:.
chr7	75683879	cuteSV.DEL.1344	tgcagccaaccagctacatgaatttgaacaagctaagtagttctctggaatccttgctct	t	.	PASS	PRECISE;SVTYPE=DEL;SVLEN=-59;END=75683938;CIPOS=-10,10;CILEN=-0,0;RE=19;RNAMES=NULL;STRAND=+-	GT:DR:DV:PL:GQ	./.:.:19:.,.,.:.
chr7	76388850	cuteSV.INS.1185	a	aCAAAAATTAGCCGGGTGTGGTGGCGCGCATGGCCAAAATGGTGAAACCCGGCTGCCTACTAAAAATACAAAAATTAGCCAGGTGTGGTAGCGCATGGCCAAAATGGTGAAAACCCGTGTCACTACTAAAAA	.	PASS	PRECISE;SVTYPE=INS;SVLEN=131;END=76388850;CIPOS=-19,19;CILEN=-2,2;RE=3;RNAMES=NULL	GT:DR:DV:PL:GQ	./.:.:3:.,.,.:.
chr7	77641210	cuteSV.DEL.1345	GAttttttttttttttttttttttttttttttttttttt	G	.	PASS	PRECISE;SVTYPE=DEL;SVLEN=-38;END=77641248;CIPOS=-0,0;CILEN=-2,2;RE=2;RNAMES=NULL;STRAND=+-	GT:DR:DV:PL:GQ	./.:.:2:.,.,.:.
chr7	78004587	cuteSV.DEL.1346	Ctgtgtgtgtgtgtgtgtgtgtgtgtgtgtg	C	.	PASS	PRECISE;SVTYPE=DEL;SVLEN=-30;END=78004617;CIPOS=-0,0;CILEN=-1,1;RE=3;RNAMES=NULL;STRAND=+-	GT:DR:DV:PL:GQ	./.:.:3:.,.,.:.
chr7	78070184	cuteSV.DEL.1347	atatatatatatatatatatatatatatatatatatacacac	a	.	PASS	PRECISE;SVTYPE=DEL;SVLEN=-41;END=78070225;CIPOS=-1,1;CILEN=-1,1;RE=2;RNAMES=NULL;STRAND=+-	GT:DR:DV:PL:GQ	./.:.:2:.,.,.:.
chr7	79168886	cuteSV.DEL.1348	gatagatatatatatatatatatatatatat	g	.	PASS	PRECISE;SVTYPE=DEL;SVLEN=-30;END=79168916;CIPOS=-0,0;CILEN=-1,1;RE=3;RNAMES=NULL;STRAND=+-	GT:DR:DV:PL:GQ	./.:.:3:.,.,.:.
chr7	81003336	cuteSV.INS.1186	A	AAACAATCTTTCTCCATTTCAATTATACTATTAACACGGCAGTCAACATTTTAGAGTCTGT	.	PASS	PRECISE;SVTYPE=INS;SVLEN=60;END=81003336;CIPOS=-0,0;CILEN=-0,0;RE=2;RNAMES=NULL	GT:DR:DV:PL:GQ	./.:.:2:.,.,.:.
chr7	81438226	cuteSV.DEL.1349	gtttatttatttatttatttatttatttattt	g	.	PASS	PRECISE;SVTYPE=DEL;SVLEN=-31;END=81438257;CIPOS=-0,0;CILEN=-0,0;RE=2;RNAMES=NULL;STRAND=+-	GT:DR:DV:PL:GQ	./.:.:2:.,.,.:.
chr7	85279872	cuteSV.INS.1187	c	cATATATATATATATATATATATATATATATAT	.	PASS	PRECISE;SVTYPE=INS;SVLEN=32;END=85279872;CIPOS=-1,1;CILEN=-2,2;RE=2;RNAMES=NULL	GT:DR:DV:PL:GQ	./.:.:2:.,.,.:.
chr7	86643117	cuteSV.INS.1188	a	aTATATATATATATATATATATATATATATATATATATATATATATATATATATATATATATATATATATATATATATATATATATATATATA	.	PASS	PRECISE;SVTYPE=INS;SVLEN=92;END=86643117;CIPOS=-7,7;CILEN=-13,13;RE=9;RNAMES=NULL	GT:DR:DV:PL:GQ	./.:.:9:.,.,.:.
chr7	86645987	cuteSV.DEL.1350	ggggggtgggggtgggggggtgggggggggtgggagggA	g	.	PASS	PRECISE;SVTYPE=DEL;SVLEN=-38;END=86646025;CIPOS=-8,8;CILEN=-7,7;RE=2;RNAMES=NULL;STRAND=+-	GT:DR:DV:PL:GQ	./.:.:2:.,.,.:.
chr7	86717747	cuteSV.INV.154	A	<INV>	.	PASS	PRECISE;SVTYPE=INV;SVLEN=182;END=86717929;RE=2;STRAND=++;RNAMES=NULL	GT:DR:DV:PL:GQ	./.:.:2:.,.,.:.
chr7	86746342	cuteSV.INS.1189	T	TTTTATATATATATATATATATATATATATATATATATATATATATATATATATATATATATATATATATATATATATATATATATATATATATATATATATAT	.	PASS	PRECISE;SVTYPE=INS;SVLEN=103;END=86746342;CIPOS=-1,1;CILEN=-4,4;RE=3;RNAMES=NULL	GT:DR:DV:PL:GQ	./.:.:3:.,.,.:.
chr7	86746348	cuteSV.INS.1190	a	aTTTATATATATATATATATATATATATATATATATATATATATATATATATATATATATAT	.	PASS	PRECISE;SVTYPE=INS;SVLEN=61;END=86746348;CIPOS=-10,10;CILEN=-7,7;RE=6;RNAMES=NULL	GT:DR:DV:PL:GQ	./.:.:6:.,.,.:.
chr7	86767516	cuteSV.INS.1191	a	aATATATATATATATATATATATATATATATATATATAT	.	PASS	PRECISE;SVTYPE=INS;SVLEN=38;END=86767516;CIPOS=-0,0;CILEN=-5,5;RE=2;RNAMES=NULL	GT:DR:DV:PL:GQ	./.:.:2:.,.,.:.
chr7	86800368	cuteSV.DEL.1351	aaaaaataattaaatagatagactgctggctagactaataa	a	.	PASS	PRECISE;SVTYPE=DEL;SVLEN=-40;END=86800408;CIPOS=-107,107;CILEN=-4,4;RE=2;RNAMES=NULL;STRAND=+-	GT:DR:DV:PL:GQ	./.:.:2:.,.,.:.
chr7	86836279	cuteSV.INV.155	t	<INV>	.	PASS	PRECISE;SVTYPE=INV;SVLEN=622;END=86836901;RE=2;STRAND=++;RNAMES=NULL	GT:DR:DV:PL:GQ	./.:.:2:.,.,.:.
chr7	87468943	cuteSV.INS.1192	a	aAAATAAAATAAGATAAAATAAAATAAAATAAAATAAAATAA	.	PASS	PRECISE;SVTYPE=INS;SVLEN=41;END=87468943;CIPOS=-0,0;CILEN=-2,2;RE=2;RNAMES=NULL	GT:DR:DV:PL:GQ	./.:.:2:.,.,.:.
chr7	87720924	cuteSV.INS.1193	T	TAGTTAAAATAGCTAATTTTAACTATTTAAAATAAT	.	PASS	PRECISE;SVTYPE=INS;SVLEN=35;END=87720924;CIPOS=-13,13;CILEN=-2,2;RE=2;RNAMES=NULL	GT:DR:DV:PL:GQ	./.:.:2:.,.,.:.
chr7	88410370	cuteSV.DEL.1352	caaaaaaaaaaaaaaaaaaaaaaaaaaaaaaaa	c	.	PASS	PRECISE;SVTYPE=DEL;SVLEN=-32;END=88410402;CIPOS=-0,0;CILEN=-2,2;RE=2;RNAMES=NULL;STRAND=+-	GT:DR:DV:PL:GQ	./.:.:2:.,.,.:.
chr7	88877037	cuteSV.INS.1194	t	tTAAAAAAAAAATATATATATAATATATATATATATATAT	.	PASS	PRECISE;SVTYPE=INS;SVLEN=39;END=88877037;CIPOS=-19,19;CILEN=-7,7;RE=3;RNAMES=NULL	GT:DR:DV:PL:GQ	./.:.:3:.,.,.:.
chr7	89362224	cuteSV.DEL.1353	TGtatatatatatatatatatatatatatatatatatat	T	.	PASS	PRECISE;SVTYPE=DEL;SVLEN=-38;END=89362262;CIPOS=-0,0;CILEN=-1,1;RE=4;RNAMES=NULL;STRAND=+-	GT:DR:DV:PL:GQ	./.:.:4:.,.,.:.
chr7	89403376	cuteSV.DEL.1354	ttgtgttagtttgcacttgtaagtgagaacatgcagtatttggttctctgttcc	t	.	PASS	PRECISE;SVTYPE=DEL;SVLEN=-53;END=89403429;CIPOS=-0,0;CILEN=-0,0;RE=3;RNAMES=NULL;STRAND=+-	GT:DR:DV:PL:GQ	./.:.:3:.,.,.:.
chr7	90201132	cuteSV.INS.1195	a	aTATATATTTATACATTTATATATACTATATATGGTATAAATATATTTATACTATATATACATCTATATTT	.	PASS	PRECISE;SVTYPE=INS;SVLEN=70;END=90201132;CIPOS=-13,13;CILEN=-5,5;RE=2;RNAMES=NULL	GT:DR:DV:PL:GQ	./.:.:2:.,.,.:.
chr7	90461883	cuteSV.DEL.1355	tatacatatatatgcatatatatgtatatatacgcgtata	t	.	PASS	PRECISE;SVTYPE=DEL;SVLEN=-39;END=90461922;CIPOS=-21,21;CILEN=-1,1;RE=2;RNAMES=NULL;STRAND=+-	GT:DR:DV:PL:GQ	./.:.:2:.,.,.:.
chr7	91185317	cuteSV.DEL.1356	GTCGATAGCCCCTATGCATCTCCTTTTCCAAAAC	G	.	PASS	PRECISE;SVTYPE=DEL;SVLEN=-33;END=91185350;CIPOS=-0,0;CILEN=-0,0;RE=2;RNAMES=NULL;STRAND=+-	GT:DR:DV:PL:GQ	./.:.:2:.,.,.:.
chr7	92026192	cuteSV.DEL.1357	GATAGTAGGAGCTTAATTGCAAGAGGGGAACAATGAATTA	G	.	PASS	PRECISE;SVTYPE=DEL;SVLEN=-39;END=92026231;CIPOS=-133,133;CILEN=-13,13;RE=2;RNAMES=NULL;STRAND=+-	GT:DR:DV:PL:GQ	./.:.:2:.,.,.:.
chr7	92027627	cuteSV.DEL.1358	gtctgggatgtgaggagcgcctctgcctggccgccccgt	g	.	PASS	PRECISE;SVTYPE=DEL;SVLEN=-38;END=92027665;CIPOS=-26,26;CILEN=-3,3;RE=8;RNAMES=NULL;STRAND=+-	GT:DR:DV:PL:GQ	./.:.:8:.,.,.:.
chr7	92061585	cuteSV.INS.1196	C	CCTATATATATATATATATATATATATATATAT	.	PASS	PRECISE;SVTYPE=INS;SVLEN=32;END=92061585;CIPOS=-0,0;CILEN=-2,2;RE=4;RNAMES=NULL	GT:DR:DV:PL:GQ	./.:.:4:.,.,.:.
chr7	92604109	cuteSV.DEL.1359	ccactcactgacttatcctgagaaacttccagtcctga	c	.	PASS	PRECISE;SVTYPE=DEL;SVLEN=-37;END=92604146;CIPOS=-31,31;CILEN=-10,10;RE=2;RNAMES=NULL;STRAND=+-	GT:DR:DV:PL:GQ	./.:.:2:.,.,.:.
chr7	92725406	cuteSV.INV.156	T	<INV>	.	PASS	PRECISE;SVTYPE=INV;SVLEN=93;END=92725499;RE=2;STRAND=--;RNAMES=NULL	GT:DR:DV:PL:GQ	./.:.:2:.,.,.:.
chr7	92755171	cuteSV.INV.157	A	<INV>	.	PASS	PRECISE;SVTYPE=INV;SVLEN=272;END=92755443;RE=2;STRAND=--;RNAMES=NULL	GT:DR:DV:PL:GQ	./.:.:2:.,.,.:.
chr7	92799092	cuteSV.DEL.1360	GTGCCTATCTCTATCAGATTGTCATTCTGCCAGCCACATTCC	G	.	PASS	PRECISE;SVTYPE=DEL;SVLEN=-41;END=92799133;CIPOS=-88,88;CILEN=-9,9;RE=2;RNAMES=NULL;STRAND=+-	GT:DR:DV:PL:GQ	./.:.:2:.,.,.:.
chr7	93930208	cuteSV.DEL.1361	ttccttccttccttccttcctttctttcttctttct	t	.	PASS	PRECISE;SVTYPE=DEL;SVLEN=-35;END=93930243;CIPOS=-2,2;CILEN=-5,5;RE=2;RNAMES=NULL;STRAND=+-	GT:DR:DV:PL:GQ	./.:.:2:.,.,.:.
chr7	98919725	cuteSV.DEL.1362	GCTGACCCAGGGTGCATGAGCAGCTTGTGGGAGAG	G	.	PASS	PRECISE;SVTYPE=DEL;SVLEN=-34;END=98919759;CIPOS=-38,38;CILEN=-2,2;RE=2;RNAMES=NULL;STRAND=+-	GT:DR:DV:PL:GQ	./.:.:2:.,.,.:.
chr7	98925425	cuteSV.INV.158	T	<INV>	.	PASS	PRECISE;SVTYPE=INV;SVLEN=121;END=98925546;RE=2;STRAND=++;RNAMES=NULL	GT:DR:DV:PL:GQ	./.:.:2:.,.,.:.
chr7	98953032	cuteSV.DEL.1363	Ttgtgtgtgtgtgtgtgtgtgtgtgtgtgtgtg	T	.	PASS	PRECISE;SVTYPE=DEL;SVLEN=-32;END=98953064;CIPOS=-0,0;CILEN=-1,1;RE=3;RNAMES=NULL;STRAND=+-	GT:DR:DV:PL:GQ	./.:.:3:.,.,.:.
chr7	98960165	cuteSV.INV.159	A	<INV>	.	PASS	PRECISE;SVTYPE=INV;SVLEN=156;END=98960321;RE=2;STRAND=++;RNAMES=NULL	GT:DR:DV:PL:GQ	./.:.:2:.,.,.:.
chr7	99219879	cuteSV.DEL.1364	tctctactaaaaatacaaaagtttgagatcagactggccaacatagtgaaactcca	t	.	PASS	PRECISE;SVTYPE=DEL;SVLEN=-55;END=99219934;CIPOS=-17,17;CILEN=-0,0;RE=7;RNAMES=NULL;STRAND=+-	GT:DR:DV:PL:GQ	./.:.:7:.,.,.:.
chr7	100958100	cuteSV.DEL.1365	CTCCCAGCTTCACTTCCTCAATCACCACCTCTGAGATGCCCTCACACAGTACTCCCAGCTTCACTTCTTCGATCACCACCACTGAGAACGCCAC	C	.	PASS	PRECISE;SVTYPE=DEL;SVLEN=-93;END=100958193;CIPOS=-101,101;CILEN=-8,8;RE=5;RNAMES=NULL;STRAND=+-	GT:DR:DV:PL:GQ	./.:.:5:.,.,.:.
chr7	100958356	cuteSV.DEL.1366	TACCATCACTGAGACCACCTCACACAGTACTCCCAGC	T	.	PASS	PRECISE;SVTYPE=DEL;SVLEN=-36;END=100958392;CIPOS=-62,62;CILEN=-3,3;RE=25;RNAMES=NULL;STRAND=+-	GT:DR:DV:PL:GQ	./.:.:25:.,.,.:.
chr7	100961388	cuteSV.INS.1197	c	cCACTGCATGCCAGGGCCCCTGGCTCCATCTTCCAAGC	.	PASS	PRECISE;SVTYPE=INS;SVLEN=37;END=100961388;CIPOS=-0,0;CILEN=-1,1;RE=3;RNAMES=NULL	GT:DR:DV:PL:GQ	./.:.:3:.,.,.:.
chr7	100962766	cuteSV.DEL.1367	ctttctttccttctttctttctctttctttctttctctctctctctctctttctttctttctttctttctt	c	.	PASS	PRECISE;SVTYPE=DEL;SVLEN=-70;END=100962836;CIPOS=-0,0;CILEN=-0,0;RE=2;RNAMES=NULL;STRAND=+-	GT:DR:DV:PL:GQ	./.:.:2:.,.,.:.
chr7	100971164	cuteSV.DEL.1368	aaacaaaaaagaaacaaaCAAAAAAAAAACAAACCG	a	.	PASS	PRECISE;SVTYPE=DEL;SVLEN=-35;END=100971199;CIPOS=-2,2;CILEN=-2,2;RE=2;RNAMES=NULL;STRAND=+-	GT:DR:DV:PL:GQ	./.:.:2:.,.,.:.
chr7	101848621	cuteSV.INV.160	C	<INV>	.	PASS	PRECISE;SVTYPE=INV;SVLEN=125;END=101848746;RE=2;STRAND=--;RNAMES=NULL	GT:DR:DV:PL:GQ	./.:.:2:.,.,.:.
chr7	101913205	cuteSV.DEL.1369	GATCAACCCAATCTGGGGCGGCGGCAGCTCAGTCTCTCCTC	G	.	PASS	PRECISE;SVTYPE=DEL;SVLEN=-40;END=101913245;CIPOS=-97,97;CILEN=-0,0;RE=2;RNAMES=NULL;STRAND=+-	GT:DR:DV:PL:GQ	./.:.:2:.,.,.:.
chr7	101913555	cuteSV.DEL.1370	ACAGACCCCCGGCTCATCTGGCATCTTCCCCAGCGT	A	.	PASS	PRECISE;SVTYPE=DEL;SVLEN=-35;END=101913590;CIPOS=-6,6;CILEN=-1,1;RE=2;RNAMES=NULL;STRAND=+-	GT:DR:DV:PL:GQ	./.:.:2:.,.,.:.
chr7	101984164	cuteSV.DEL.1371	tgtgtgtgtgtgtTAGGGGACAGATGTCCAAAGTGT	t	.	PASS	PRECISE;SVTYPE=DEL;SVLEN=-35;END=101984199;CIPOS=-74,74;CILEN=-7,7;RE=4;RNAMES=NULL;STRAND=+-	GT:DR:DV:PL:GQ	./.:.:4:.,.,.:.
chr7	102030693	cuteSV.INS.1198	t	tTTTTTTTTTTGTTTTGTTTTGTTTTTTGTTT	.	PASS	PRECISE;SVTYPE=INS;SVLEN=31;END=102030693;CIPOS=-0,0;CILEN=-0,0;RE=4;RNAMES=NULL	GT:DR:DV:PL:GQ	./.:.:4:.,.,.:.
chr7	102208490	cuteSV.INV.161	c	<INV>	.	PASS	PRECISE;SVTYPE=INV;SVLEN=87;END=102208577;RE=2;STRAND=--;RNAMES=NULL	GT:DR:DV:PL:GQ	./.:.:2:.,.,.:.
chr7	102260345	cuteSV.INS.1199	c	cCTCCCAAAGTACTGGGATTATAGGAGTGAGCCATTGTGCCCGGCCTCCCATGGCTTCTAAAGTGAGATTTAATTAAGAAACCCAGTTGCACCTGGTTTTGCAGGGCCAGCTTCAGAGGCAGAAAAAGAGGAGATTTCATGTTCTGACTGCAATTGGGCGATGCCTCCATTCCAGGCAAATGGTTCAGCCTTGACCTTTCTCCCGTCCCCTGCAGTTAAGTGGGTCTGAACAGAACTCCTTGTTCCTTGCTTCTTTGTTTTTGTCGAGACAGAGTCTGTCTCTCTTGCCTAGGCTGGAGTTTAGTGGCGCGATCTCGGCTCACTGCAACCTCTGTCTCCTGAGTTCAAGCAATTCTCCTGCCTCAGCCTCCCGAGTAACTGGGCTTAGAGGTGTGCGCCACGACGCCCAGCTAATTTTTTAGTATTTTCAGTAGAGACGGGGTTTTACCATGTTGGCCAGGCTGGTCTCAAACTCCTGACCTCAAGTGATCTGCCCGTCTTGGC	.	PASS	PRECISE;SVTYPE=INS;SVLEN=503;END=102260345;CIPOS=-0,0;CILEN=-0,0;RE=2;RNAMES=NULL	GT:DR:DV:PL:GQ	./.:.:2:.,.,.:.
chr7	104430399	cuteSV.INS.1200	a	aACATGTATATATATATATATACGTGTGTATATATATAT	.	PASS	PRECISE;SVTYPE=INS;SVLEN=38;END=104430399;CIPOS=-3,3;CILEN=-5,5;RE=2;RNAMES=NULL	GT:DR:DV:PL:GQ	./.:.:2:.,.,.:.
chr7	104833024	cuteSV.INS.1201	t	tATATTATATATAATAGATATATTATATATATATTATATATAATAGATATATTATATATATCTATTATATATAATAGAGATATATTATATATAATAGATATATTATATATATCTATTATA	.	PASS	PRECISE;SVTYPE=INS;SVLEN=119;END=104833024;CIPOS=-21,21;CILEN=-13,13;RE=2;RNAMES=NULL	GT:DR:DV:PL:GQ	./.:.:2:.,.,.:.
chr7	105455578	cuteSV.INS.1202	a	aATATATATATATATATATATATATATATATATATATATATATATATATATATATATATATATATATATATATATATA	.	PASS	PRECISE;SVTYPE=INS;SVLEN=77;END=105455578;CIPOS=-0,0;CILEN=-15,15;RE=2;RNAMES=NULL	GT:DR:DV:PL:GQ	./.:.:2:.,.,.:.
chr7	106743028	cuteSV.INS.1203	a	aATATATTCCAAATATATATACAAATATATATA	.	PASS	PRECISE;SVTYPE=INS;SVLEN=32;END=106743028;CIPOS=-15,15;CILEN=-2,2;RE=2;RNAMES=NULL	GT:DR:DV:PL:GQ	./.:.:2:.,.,.:.
chr7	108163996	cuteSV.DEL.1372	GGTAATGAGAGGTCATACCAGGTGGGGTGGGG	G	.	PASS	PRECISE;SVTYPE=DEL;SVLEN=-31;END=108164027;CIPOS=-5,5;CILEN=-2,2;RE=2;RNAMES=NULL;STRAND=+-	GT:DR:DV:PL:GQ	./.:.:2:.,.,.:.
chr7	109098395	cuteSV.DEL.1373	aaaaagaagcataattcaaaaaaaaaaaaaaga	a	.	PASS	PRECISE;SVTYPE=DEL;SVLEN=-32;END=109098427;CIPOS=-4,4;CILEN=-1,1;RE=3;RNAMES=NULL;STRAND=+-	GT:DR:DV:PL:GQ	./.:.:3:.,.,.:.
chr7	109184012	cuteSV.INS.1204	a	aATATATATATATATATATATATATATATATATATAT	.	PASS	PRECISE;SVTYPE=INS;SVLEN=36;END=109184012;CIPOS=-0,0;CILEN=-5,5;RE=2;RNAMES=NULL	GT:DR:DV:PL:GQ	./.:.:2:.,.,.:.
chr7	116726150	cuteSV.INS.1205	a	aTATATATATATATATATACACACACTATATATACACACACACACATGCATACATATGTGTTGTGTGTGTGTTTGTGTATATATATATATATATATATATATATATATATATATATATATATATATATATATATATATC	.	PASS	PRECISE;SVTYPE=INS;SVLEN=138;END=116726150;CIPOS=-8,8;CILEN=-7,7;RE=15;RNAMES=NULL	GT:DR:DV:PL:GQ	./.:.:15:.,.,.:.
chr7	116737655	cuteSV.DEL.1374	agcacttggcacaatatgtgactcaGTTTCCTGTTATGAAAGTACAAA	a	.	PASS	PRECISE;SVTYPE=DEL;SVLEN=-47;END=116737702;CIPOS=-51,51;CILEN=-3,3;RE=2;RNAMES=NULL;STRAND=+-	GT:DR:DV:PL:GQ	./.:.:2:.,.,.:.
chr7	116890532	cuteSV.DEL.1375	tatatatatatatatatatatatatatatatatatatacacatatatatata	t	.	PASS	PRECISE;SVTYPE=DEL;SVLEN=-51;END=116890583;CIPOS=-14,14;CILEN=-5,5;RE=3;RNAMES=NULL;STRAND=+-	GT:DR:DV:PL:GQ	./.:.:3:.,.,.:.
chr7	118206970	cuteSV.DEL.1376	tatatatatatatatatatatatatatatatatata	t	.	PASS	PRECISE;SVTYPE=DEL;SVLEN=-35;END=118207005;CIPOS=-0,0;CILEN=-2,2;RE=2;RNAMES=NULL;STRAND=+-	GT:DR:DV:PL:GQ	./.:.:2:.,.,.:.
chr7	119997172	cuteSV.INS.1206	t	tTATATATATATATATATATATATATATATATATATATATATATATAT	.	PASS	PRECISE;SVTYPE=INS;SVLEN=47;END=119997172;CIPOS=-0,0;CILEN=-4,4;RE=2;RNAMES=NULL	GT:DR:DV:PL:GQ	./.:.:2:.,.,.:.
chr7	121047661	cuteSV.DEL.1377	tcttcttcttcttcttcttcttcttcttcttcttcttcttctt	t	.	PASS	PRECISE;SVTYPE=DEL;SVLEN=-42;END=121047703;CIPOS=-22,22;CILEN=-1,1;RE=2;RNAMES=NULL;STRAND=+-	GT:DR:DV:PL:GQ	./.:.:2:.,.,.:.
chr7	121422244	cuteSV.DEL.1378	gtacaccaatcggcactctgtatctagctcaaggtttgtaaacacagcaatcagcaccctgtgtctagctcagggtttgtgaatgcaccaatggacactctgtatccagctactctggtggggacttggagaacctttatgtctagc	g	.	PASS	PRECISE;SVTYPE=DEL;SVLEN=-146;END=121422390;CIPOS=-4,4;CILEN=-8,8;RE=2;RNAMES=NULL;STRAND=+-	GT:DR:DV:PL:GQ	./.:.:2:.,.,.:.
chr7	122023550	cuteSV.DEL.1379	ttatatatattatatgtataattttatatataatta	t	.	PASS	PRECISE;SVTYPE=DEL;SVLEN=-35;END=122023585;CIPOS=-0,0;CILEN=-0,0;RE=2;RNAMES=NULL;STRAND=+-	GT:DR:DV:PL:GQ	./.:.:2:.,.,.:.
chr7	122023749	cuteSV.INS.1207	t	tTTATATATAATTATATATATAATGTATAATTT	.	PASS	PRECISE;SVTYPE=INS;SVLEN=32;END=122023749;CIPOS=-29,29;CILEN=-2,2;RE=2;RNAMES=NULL	GT:DR:DV:PL:GQ	./.:.:2:.,.,.:.
chr7	122221005	cuteSV.INS.1208	c	cATATATATATATATATATATATATATATATATATATATATA	.	PASS	PRECISE;SVTYPE=INS;SVLEN=41;END=122221005;CIPOS=-1,1;CILEN=-1,1;RE=2;RNAMES=NULL	GT:DR:DV:PL:GQ	./.:.:2:.,.,.:.
chr7	123043013	cuteSV.DEL.1380	Gatagatatagatatatatctatatggatagatatagatatatatctatatggatagatatagatatatatctatatggatagatatagatatatatctatatggatagatatagatatatatctatatggatagat	G	.	PASS	PRECISE;SVTYPE=DEL;SVLEN=-136;END=123043149;CIPOS=-0,0;CILEN=-0,0;RE=2;RNAMES=NULL;STRAND=+-	GT:DR:DV:PL:GQ	./.:.:2:.,.,.:.
chr7	124628845	cuteSV.DEL.1381	ACATGTGTATATACACACGTGTGTATATACGTATATATA	A	.	PASS	PRECISE;SVTYPE=DEL;SVLEN=-38;END=124628883;CIPOS=-54,54;CILEN=-2,2;RE=2;RNAMES=NULL;STRAND=+-	GT:DR:DV:PL:GQ	./.:.:2:.,.,.:.
chr7	124918723	cuteSV.INV.162	c	<INV>	.	PASS	PRECISE;SVTYPE=INV;SVLEN=166;END=124918889;RE=2;STRAND=++;RNAMES=NULL	GT:DR:DV:PL:GQ	./.:.:2:.,.,.:.
chr7	127753419	cuteSV.DEL.1382	CTGAAAATTGAGATGTTGATATTTTTTTTCTAAA	C	.	PASS	PRECISE;SVTYPE=DEL;SVLEN=-33;END=127753452;CIPOS=-76,76;CILEN=-3,3;RE=2;RNAMES=NULL;STRAND=+-	GT:DR:DV:PL:GQ	./.:.:2:.,.,.:.
chr7	127980103	cuteSV.DEL.1383	tctttttctttttttttttttttttttttgagacggagtctcgctctgtcgcccaggctggagtgcagtggcgcaatctcggctcactgcatgctccgcctcccgggttcacgccattctcctgcctcagcctcccaagtagctgggactacaggcgcccgccactacgcccggctaattttttttttttttgtatttttagtagagacggggtttcaccgttttagccgggatggtctcgatctcctgacctcgtgatccgcccgcctcggcctcccaaagtgctgggattacaggcgtgagccaccgcgcccggc	t	.	PASS	PRECISE;SVTYPE=DEL;SVLEN=-316;END=127980419;CIPOS=-1,1;CILEN=-1,1;RE=14;RNAMES=NULL;STRAND=+-	GT:DR:DV:PL:GQ	./.:.:14:.,.,.:.
chr7	128258700	cuteSV.INS.1209	t	tTTTTCTTTCTTTCTTTCTTTCTTTCTTTCTTTCTTTCTTTCTTTCT	.	PASS	PRECISE;SVTYPE=INS;SVLEN=46;END=128258700;CIPOS=-47,47;CILEN=-4,4;RE=2;RNAMES=NULL	GT:DR:DV:PL:GQ	./.:.:2:.,.,.:.
chr7	129193803	cuteSV.INS.1210	a	aTATATATATATATATATATATATATATATATATATATATA	.	PASS	PRECISE;SVTYPE=INS;SVLEN=40;END=129193803;CIPOS=-20,20;CILEN=-7,7;RE=3;RNAMES=NULL	GT:DR:DV:PL:GQ	./.:.:3:.,.,.:.
chr7	129193810	cuteSV.INS.1211	t	tTATATATATATATATATATATATATATATATATATATATATATATATATATATATATATATATATATATATATATATATATATATATATA	.	PASS	PRECISE;SVTYPE=INS;SVLEN=90;END=129193810;CIPOS=-9,9;CILEN=-7,7;RE=6;RNAMES=NULL	GT:DR:DV:PL:GQ	./.:.:6:.,.,.:.
chr7	129808131	cuteSV.INS.1212	t	tCCCCTCCCTCCCTCCCCCTCCCTCCCCTCCCCTCCCTCCCTCCCCTCCCCTCCCCCTCCCTCCCTCCTCCCTCCCCTCCCTCCCTCCTTCCCCTCCCC	.	PASS	PRECISE;SVTYPE=INS;SVLEN=98;END=129808131;CIPOS=-8,8;CILEN=-5,5;RE=2;RNAMES=NULL	GT:DR:DV:PL:GQ	./.:.:2:.,.,.:.
chr7	131571652	cuteSV.INS.1213	a	aAGAAAGAAAGAGAGAAAGAGAGAAAGAAAGAAAGAA	.	PASS	PRECISE;SVTYPE=INS;SVLEN=36;END=131571652;CIPOS=-0,0;CILEN=-2,2;RE=2;RNAMES=NULL	GT:DR:DV:PL:GQ	./.:.:2:.,.,.:.
chr7	131868483	cuteSV.INS.1214	t	tTCTATCTATCTATCATCTATCTATCTATCTATCTA	.	PASS	PRECISE;SVTYPE=INS;SVLEN=35;END=131868483;CIPOS=-26,26;CILEN=-5,5;RE=2;RNAMES=NULL	GT:DR:DV:PL:GQ	./.:.:2:.,.,.:.
chr7	133702325	cuteSV.INS.1215	G	GCTTCCCACCCTCCCTCCCTCCCATCTCCTCCTCCCTCTCCCCTTCCCTCCCTCCCTCCCTCCCCTTCCCCTCCCTCCCTCCCTCCCT	.	PASS	PRECISE;SVTYPE=INS;SVLEN=87;END=133702325;CIPOS=-31,31;CILEN=-11,11;RE=2;RNAMES=NULL	GT:DR:DV:PL:GQ	./.:.:2:.,.,.:.
chr7	133755247	cuteSV.DEL.1384	atatatattatatatatattatatatattatatatatt	a	.	PASS	PRECISE;SVTYPE=DEL;SVLEN=-37;END=133755284;CIPOS=-12,12;CILEN=-2,2;RE=2;RNAMES=NULL;STRAND=+-	GT:DR:DV:PL:GQ	./.:.:2:.,.,.:.
chr7	135026250	cuteSV.INS.1216	t	tTTATTTTATTTTATTTTTTTATTTATTTTATTTTA	.	PASS	PRECISE;SVTYPE=INS;SVLEN=35;END=135026250;CIPOS=-6,6;CILEN=-3,3;RE=3;RNAMES=NULL	GT:DR:DV:PL:GQ	./.:.:3:.,.,.:.
chr7	137448627	cuteSV.DEL.1385	ggagggaggaagggaaggaggagggagggaaggaagggagggaggaagggaaggaggagggagggaaggaagggagggaggaagggaaggagga	g	.	PASS	PRECISE;SVTYPE=DEL;SVLEN=-93;END=137448720;CIPOS=-3,3;CILEN=-4,4;RE=2;RNAMES=NULL;STRAND=+-	GT:DR:DV:PL:GQ	./.:.:2:.,.,.:.
chr7	137922376	cuteSV.DEL.1386	tatatatatgtatatatatatatatatatatatatatat	t	.	PASS	PRECISE;SVTYPE=DEL;SVLEN=-38;END=137922414;CIPOS=-7,7;CILEN=-3,3;RE=11;RNAMES=NULL;STRAND=+-	GT:DR:DV:PL:GQ	./.:.:11:.,.,.:.
chr7	137946776	cuteSV.DEL.1387	tatatagttatctatatagttatatatagttatatatagttatctatatagttatctatatatagttatctatatagttatctatatagttatatatatagttatcta	t	.	PASS	PRECISE;SVTYPE=DEL;SVLEN=-107;END=137946883;CIPOS=-19,19;CILEN=-9,9;RE=7;RNAMES=NULL;STRAND=+-	GT:DR:DV:PL:GQ	./.:.:7:.,.,.:.
chr7	137946896	cuteSV.INS.1217	t	tTATATATATATAGTTATATATATAGTTATATATATAGTTATATATATATAGTTATATATATAGTTATATATATATAGTTATATATATAGTTATATATATATAGTTATATATATAGTTATATATATATAGTTATATATATAGTTATATATATATAGTTATATATATAGTTATATATATAGTTATATATATAGTTATATATATATAGTTATATATAGTTATATATATATAGTTATATATATAGTTATATATATATAGTTATATATATAGTTATATATATATAGTTATATATATAGTTATATATATAGTTATATATATGATTATATATATAGTTATATATATAGTTATATATATATAGTTATATATATAGTTATATATATATATGATTATATATATAGTTATATATATATAGTTATATATATAGTTATA	.	PASS	PRECISE;SVTYPE=INS;SVLEN=426;END=137946896;CIPOS=-32,32;CILEN=-48,48;RE=10;RNAMES=NULL	GT:DR:DV:PL:GQ	./.:.:10:.,.,.:.
chr7	138479672	cuteSV.INS.1218	c	cCTAATTTTGTATTTTTTTTTTTTTTTTTTTTTTGAGACGGAGTCTCGCTCTGTCGCCCAGGCCGGACTGCGGACTGCAGTGGCGCAATCTCGGCTCACTGCAATCTCCGCTTCCCGGGTTCACGCCATTCTCCTGCCTCAGCCTCCCGAGTAGCTGGGACTACAGGCGCACGCCACCGCGCCCGGCTAATTTTTTGTATTTTTAGTAGAGACGGGGTTTCACCTTGTTAGCCAGGATGGTCTCGATCTCCTGACCTCATGATCCACCCGCCTCGGCCTCCCAAAGTGCTGGGATTACAGGCGTGAGCCACGCCCGGC	.	PASS	PRECISE;SVTYPE=INS;SVLEN=317;END=138479672;CIPOS=-6,6;CILEN=-2,2;RE=5;RNAMES=NULL	GT:DR:DV:PL:GQ	./.:.:5:.,.,.:.
chr7	138569725	cuteSV.DEL.1388	TTTTCAAAATTGGAATGTTTCAGACATTTTATATAGTGCTG	T	.	PASS	PRECISE;SVTYPE=DEL;SVLEN=-40;END=138569765;CIPOS=-123,123;CILEN=-13,13;RE=2;RNAMES=NULL;STRAND=+-	GT:DR:DV:PL:GQ	./.:.:2:.,.,.:.
chr7	138611710	cuteSV.DEL.1389	tttggttaaaagattgaaaattaaagctagataggaggaataagttctaatgctctataccattatggtatgacaatagttaataatatataGCTTCGacaacctacacctcccagccgcctgccttggcctcccaaagtgccgagattgcagcctctgcccggccgccaccccgtctgggaggtgtgcccaacagctcattgagaacgggccaggatgacaatggcggctttgtggaatagaaaggcgggaaaggcggggaaaggattgggaaatcggatggttgccgggtctgtgtagaaagaggtagacatgggagacttttcattttgttctgcactaagaaaaattcctctgtcttgggatcctgttgatctgtgaccttacccccaaccctgtgctctctgaaacatgtgctgtgtccactcagggttaaatggattaagggcggtgcaagatgtgctttgttaaacagatgattgaaggcagcatgctcgttaagagtcatcaccaatccctaatctcaagtaatcagggacacaaacactgcggaaggccgcagggtcctctgcctaggaaaaccagagacctttgttcacttgtttatctgctgaccttccctccactattgtcccatgaccctgccaaatccccctctgtgagaaacacccaagaattatcaataaaaaaataaattaaaaaaaaaaaaaaaaaataaaataaaaaataaaaaaaaaataaaaaaaaaaaaaaaagaaaGATAAGACTT	t	.	PASS	PRECISE;SVTYPE=DEL;SVLEN=-768;END=138612478;CIPOS=-3,3;CILEN=-2,2;RE=4;RNAMES=NULL;STRAND=+-	GT:DR:DV:PL:GQ	./.:.:4:.,.,.:.
chr7	138746020	cuteSV.INS.1219	a	aATATATTTATAATATAATATATATTCATAATATATATTATAAATATAAA	.	PASS	PRECISE;SVTYPE=INS;SVLEN=49;END=138746020;CIPOS=-20,20;CILEN=-2,2;RE=3;RNAMES=NULL	GT:DR:DV:PL:GQ	./.:.:3:.,.,.:.
chr7	138855791	cuteSV.DEL.1390	cataataggtctttcaaatctctcctctccctc	c	.	PASS	PRECISE;SVTYPE=DEL;SVLEN=-32;END=138855823;CIPOS=-35,35;CILEN=-0,0;RE=2;RNAMES=NULL;STRAND=+-	GT:DR:DV:PL:GQ	./.:.:2:.,.,.:.
chr7	138903806	cuteSV.DEL.1391	gtgtgtgtgtgtgtgtgtgtgtgtgtgtgtg	g	.	PASS	PRECISE;SVTYPE=DEL;SVLEN=-30;END=138903836;CIPOS=-34,34;CILEN=-1,1;RE=3;RNAMES=NULL;STRAND=+-	GT:DR:DV:PL:GQ	./.:.:3:.,.,.:.
chr7	138920164	cuteSV.INS.1220	a	aTCTACCCCGGCCTGGAATGCCCTTCCCCAGCTCTCATATATGGATGGATCCTCTCACCCCCACCTGGAATGCCCTTCCCCAGCTCTCTATATGGATGGATCCCTCTCACCCCCGCCTGGAATGTCTTTCCCCAGCTCTCTATATGGATGGATCCCTCTCAGGCCCCGCCTGGAATGCTCCTCTTCCCAGCTCTCATATGGATGGATCCTCTCACCCCCGCCTGGAATGCCCCTTCCCCAGCTCTCTATATGGATGG	.	PASS	PRECISE;SVTYPE=INS;SVLEN=256;END=138920164;CIPOS=-17,17;CILEN=-11,11;RE=10;RNAMES=NULL	GT:DR:DV:PL:GQ	./.:.:10:.,.,.:.
chr7	140872384	cuteSV.INV.163	a	<INV>	.	PASS	PRECISE;SVTYPE=INV;SVLEN=232;END=140872616;RE=2;STRAND=++;RNAMES=NULL	GT:DR:DV:PL:GQ	./.:.:2:.,.,.:.
chr7	146151677	cuteSV.DEL.1392	atatatgtatatatatatatatgtatatata	a	.	PASS	PRECISE;SVTYPE=DEL;SVLEN=-30;END=146151707;CIPOS=-11,11;CILEN=-0,0;RE=2;RNAMES=NULL;STRAND=+-	GT:DR:DV:PL:GQ	./.:.:2:.,.,.:.
chr7	146237710	cuteSV.INS.1221	C	CGCCATAAATCTCTGATATGAAATACATTTAAGAAAACACTAATATGAGGGCAATGGAAAATTTCCTGTGCAAGCACTGCATAACCA	.	PASS	PRECISE;SVTYPE=INS;SVLEN=86;END=146237710;CIPOS=-44,44;CILEN=-2,2;RE=8;RNAMES=NULL	GT:DR:DV:PL:GQ	./.:.:8:.,.,.:.
chr7	146298116	cuteSV.DEL.1393	GGTAGAATCAAAGAATAAGGCAAGGGAGGACAAGAGAAAAAGACAGTCTGGGACT	G	.	PASS	PRECISE;SVTYPE=DEL;SVLEN=-54;END=146298170;CIPOS=-13,13;CILEN=-14,14;RE=2;RNAMES=NULL;STRAND=+-	GT:DR:DV:PL:GQ	./.:.:2:.,.,.:.
chr7	146304214	cuteSV.INV.164	t	<INV>	.	PASS	PRECISE;SVTYPE=INV;SVLEN=299;END=146304513;RE=2;STRAND=++;RNAMES=NULL	GT:DR:DV:PL:GQ	./.:.:2:.,.,.:.
chr7	146390932	cuteSV.INS.1222	g	gCACGGTGGCACGTGCCTGTAGTCCCAGCTACTCAGGAGGCTGAGGCAAAAATACAAAAATTAGCTGGG	.	PASS	PRECISE;SVTYPE=INS;SVLEN=68;END=146390932;CIPOS=-8,8;CILEN=-0,0;RE=6;RNAMES=NULL	GT:DR:DV:PL:GQ	./.:.:6:.,.,.:.
chr7	146451882	cuteSV.INS.1223	a	aATACGTGTATGTATGTATATATACGTATATAT	.	PASS	PRECISE;SVTYPE=INS;SVLEN=32;END=146451882;CIPOS=-0,0;CILEN=-1,1;RE=4;RNAMES=NULL	GT:DR:DV:PL:GQ	./.:.:4:.,.,.:.
chr7	146457487	cuteSV.DEL.1394	atatatatatatatatatatatatatatatata	a	.	PASS	PRECISE;SVTYPE=DEL;SVLEN=-32;END=146457519;CIPOS=-8,8;CILEN=-1,1;RE=4;RNAMES=NULL;STRAND=+-	GT:DR:DV:PL:GQ	./.:.:4:.,.,.:.
chr7	146502225	cuteSV.INS.1224	a	aATATATATATATATATATATATATATATATATATATATATATATATATATAT	.	PASS	PRECISE;SVTYPE=INS;SVLEN=52;END=146502225;CIPOS=-4,4;CILEN=-7,7;RE=17;RNAMES=NULL	GT:DR:DV:PL:GQ	./.:.:17:.,.,.:.
chr7	146517336	cuteSV.DEL.1395	CTTGGTGAAGAGGATCATGAGATTTAATTgtcaggagactccc	C	.	PASS	PRECISE;SVTYPE=DEL;SVLEN=-42;END=146517378;CIPOS=-113,113;CILEN=-14,14;RE=2;RNAMES=NULL;STRAND=+-	GT:DR:DV:PL:GQ	./.:.:2:.,.,.:.
chr7	146535111	cuteSV.INS.1225	a	aATACATATATTATATATACATATATATTATATATATTATATATTATATATAATATATATATTTATATATATAATATATATTATATATGTTATATATTATATATATTATATATTATATATATGTTATATATTATATATATTATATATTATATATATGTTATATAATATATATATTATATATAATATATATAATATATAACATATATATAATATATAATATATATATTATAT	.	PASS	PRECISE;SVTYPE=INS;SVLEN=230;END=146535111;CIPOS=-4,4;CILEN=-18,18;RE=9;RNAMES=NULL	GT:DR:DV:PL:GQ	./.:.:9:.,.,.:.
chr7	146676022	cuteSV.INS.1226	T	TAAAAAAAAAAAAAAAAAAAAAAAAAAAAAAAAAAAAAAAAAAAAAAAAAAAA	.	PASS	PRECISE;SVTYPE=INS;SVLEN=52;END=146676022;CIPOS=-53,53;CILEN=-4,4;RE=2;RNAMES=NULL	GT:DR:DV:PL:GQ	./.:.:2:.,.,.:.
chr7	146712323	cuteSV.INS.1227	t	tTATATACATATCTATGTATACTATATAGTATACATATCTTATGTATACTAT	.	PASS	PRECISE;SVTYPE=INS;SVLEN=51;END=146712323;CIPOS=-19,19;CILEN=-2,2;RE=11;RNAMES=NULL	GT:DR:DV:PL:GQ	./.:.:11:.,.,.:.
chr7	146720898	cuteSV.INS.1228	a	aTATATATTCTATATATACTCTCTCTATATATTCTATATATATACTCTCTATATTCTATATATATACAC	.	PASS	PRECISE;SVTYPE=INS;SVLEN=68;END=146720898;CIPOS=-10,10;CILEN=-4,4;RE=8;RNAMES=NULL	GT:DR:DV:PL:GQ	./.:.:8:.,.,.:.
chr7	146721045	cuteSV.INS.1229	a	aTATGTATATACTATATATATTATATATACTCTATAT	.	PASS	PRECISE;SVTYPE=INS;SVLEN=36;END=146721045;CIPOS=-0,0;CILEN=-0,0;RE=7;RNAMES=NULL	GT:DR:DV:PL:GQ	./.:.:7:.,.,.:.
chr7	146721324	cuteSV.INS.1230	a	aTATATATTCTATATATACATTCTATATACATTCTATATATTCTATATATATTATATATATACATTCTATATATATTCTATATATATTCTATAAGGCATACATTCTATATATAT	.	PASS	PRECISE;SVTYPE=INS;SVLEN=113;END=146721324;CIPOS=-34,34;CILEN=-20,20;RE=2;RNAMES=NULL	GT:DR:DV:PL:GQ	./.:.:2:.,.,.:.
chr7	146721540	cuteSV.INS.1231	t	tTATATATACATTCTATATATATTCTATATATACATTCTATATATATTCTATATACATTCTATATATATTCTATATACATTCTATATATATATTCTATATACATTCTATATATATATTCTATATACATTCTATATACATTTATATATTCTATATATATTCTATATACATTCTATATATATTCTATATATACATTCTATATATATTCTATATACATTCTATA	.	PASS	PRECISE;SVTYPE=INS;SVLEN=220;END=146721540;CIPOS=-49,49;CILEN=-12,12;RE=5;RNAMES=NULL	GT:DR:DV:PL:GQ	./.:.:5:.,.,.:.
chr7	146721831	cuteSV.INS.1232	t	tATAGTCTATATATATATTCTACATATAGTCTATATATATAGAATATATATAAATCTATATATATATTAACATACTAGTCTATGGGCTAGATGATCTATATATACAGACT	.	PASS	PRECISE;SVTYPE=INS;SVLEN=109;END=146721831;CIPOS=-9,9;CILEN=-6,6;RE=8;RNAMES=NULL	GT:DR:DV:PL:GQ	./.:.:8:.,.,.:.
chr7	146790186	cuteSV.DEL.1396	TTCAAAGTTACCATTATCTACCTTCTCTATAGATTATTTAAGACAAT	T	.	PASS	PRECISE;SVTYPE=DEL;SVLEN=-46;END=146790232;CIPOS=-36,36;CILEN=-13,13;RE=2;RNAMES=NULL;STRAND=+-	GT:DR:DV:PL:GQ	./.:.:2:.,.,.:.
chr7	146947553	cuteSV.DEL.1397	tgtgtgtatatatatatatatatacatatat	t	.	PASS	PRECISE;SVTYPE=DEL;SVLEN=-30;END=146947583;CIPOS=-1,1;CILEN=-0,0;RE=2;RNAMES=NULL;STRAND=+-	GT:DR:DV:PL:GQ	./.:.:2:.,.,.:.
chr7	147018214	cuteSV.DEL.1398	ATAAAAGTACCAATTATACTGGTTAGGTACAGAATTTTT	A	.	PASS	PRECISE;SVTYPE=DEL;SVLEN=-38;END=147018252;CIPOS=-198,198;CILEN=-6,6;RE=2;RNAMES=NULL;STRAND=+-	GT:DR:DV:PL:GQ	./.:.:2:.,.,.:.
chr7	147025436	cuteSV.INS.1233	a	aGGAAGGGGGGGAGGGGGGAGGGGGAGGGGAAGGGGGGAGGGGAGGGAGGGG	.	PASS	PRECISE;SVTYPE=INS;SVLEN=51;END=147025436;CIPOS=-18,18;CILEN=-6,6;RE=9;RNAMES=NULL	GT:DR:DV:PL:GQ	./.:.:9:.,.,.:.
chr7	147040708	cuteSV.INV.165	a	<INV>	.	PASS	PRECISE;SVTYPE=INV;SVLEN=104;END=147040812;RE=2;STRAND=--;RNAMES=NULL	GT:DR:DV:PL:GQ	./.:.:2:.,.,.:.
chr7	147084173	cuteSV.INS.1234	a	aTATATATGTATATATATTGTACATATATGCATAA	.	PASS	PRECISE;SVTYPE=INS;SVLEN=34;END=147084173;CIPOS=-72,72;CILEN=-5,5;RE=2;RNAMES=NULL	GT:DR:DV:PL:GQ	./.:.:2:.,.,.:.
chr7	147084477	cuteSV.INS.1235	A	AATATATGTATATATAATACATATATACACAATGCTATATATGTATATATAATACATATATGCA	.	PASS	PRECISE;SVTYPE=INS;SVLEN=63;END=147084477;CIPOS=-25,25;CILEN=-5,5;RE=3;RNAMES=NULL	GT:DR:DV:PL:GQ	./.:.:3:.,.,.:.
chr7	147104880	cuteSV.DEL.1399	tatatatatatatatatatatatatatatat	t	.	PASS	PRECISE;SVTYPE=DEL;SVLEN=-30;END=147104910;CIPOS=-8,8;CILEN=-0,0;RE=2;RNAMES=NULL;STRAND=+-	GT:DR:DV:PL:GQ	./.:.:2:.,.,.:.
chr7	147177247	cuteSV.INV.166	g	<INV>	.	PASS	PRECISE;SVTYPE=INV;SVLEN=254;END=147177501;RE=2;STRAND=++;RNAMES=NULL	GT:DR:DV:PL:GQ	./.:.:2:.,.,.:.
chr7	147186865	cuteSV.DEL.1400	ACTTGATCTTTTCGGGCTGACcagtaggtcttaaactgtagtgcatattgttatcacctggcagacttgttaaactgaaggttgctgagccccattctcaaaatttcagactcaataagaatgagtggagcctaaacatttccattctaacaaatgctcaggtgGAAATCACTTTGAAAAGCAAAGCTTTAGGGCTGGCATATAAGGAGGATTG	A	.	PASS	PRECISE;SVTYPE=DEL;SVLEN=-213;END=147187078;CIPOS=-0,0;CILEN=-1,1;RE=3;RNAMES=NULL;STRAND=+-	GT:DR:DV:PL:GQ	./.:.:3:.,.,.:.
chr7	147225808	cuteSV.DEL.1401	gaaagaaggaaagaaggaaagaaggaaggaaggagggaaa	g	.	PASS	PRECISE;SVTYPE=DEL;SVLEN=-39;END=147225847;CIPOS=-0,0;CILEN=-0,0;RE=2;RNAMES=NULL;STRAND=+-	GT:DR:DV:PL:GQ	./.:.:2:.,.,.:.
chr7	147253606	cuteSV.DEL.1402	TAACTAGGAAATACAAAACCGCTGTGAGCAAAACTGTTTCTTCCAGT	T	.	PASS	PRECISE;SVTYPE=DEL;SVLEN=-46;END=147253652;CIPOS=-25,25;CILEN=-4,4;RE=5;RNAMES=NULL;STRAND=+-	GT:DR:DV:PL:GQ	./.:.:5:.,.,.:.
chr7	147295342	cuteSV.DEL.1403	CAGGGTCTATATAAATAATGTATTTTGTTGTGGTTCTTGTTTATTTGTTca	C	.	PASS	PRECISE;SVTYPE=DEL;SVLEN=-50;END=147295392;CIPOS=-4,4;CILEN=-13,13;RE=2;RNAMES=NULL;STRAND=+-	GT:DR:DV:PL:GQ	./.:.:2:.,.,.:.
chr7	147437951	cuteSV.INS.1236	t	tTTTTTTTTTTTTTTTTTTTTTTTTTTTTTTTTTTTTTTTTTTTTTTTTTTTTATTATACTCTAAGTTTTAGGGTCCATGTGCACATTGTGCAGGTTAGTTACATATGTATACATGTGCCATGCTGGTGCGCTGCACCCACTAATGTGTCATCTAGCATTAGGTATATCTCCCAATGCTATCCCTCCCCCCTCCCCCTGACCCCACCACAGTCCCCAGAGTGTGATATTCCC	.	PASS	PRECISE;SVTYPE=INS;SVLEN=231;END=147437951;CIPOS=-0,0;CILEN=-8,8;RE=7;RNAMES=NULL	GT:DR:DV:PL:GQ	./.:.:7:.,.,.:.
chr7	147448490	cuteSV.INS.1237	t	tTATATATATATATATATATATATATATATATATATA	.	PASS	PRECISE;SVTYPE=INS;SVLEN=36;END=147448490;CIPOS=-7,7;CILEN=-4,4;RE=6;RNAMES=NULL	GT:DR:DV:PL:GQ	./.:.:6:.,.,.:.
chr7	147455679	cuteSV.INS.1238	a	aAATGACGGGGGGGTGTGTGTACATGAGAAATGTGTGTGTGTGTATATGTG	.	PASS	PRECISE;SVTYPE=INS;SVLEN=50;END=147455679;CIPOS=-54,54;CILEN=-8,8;RE=2;RNAMES=NULL	GT:DR:DV:PL:GQ	./.:.:2:.,.,.:.
chr7	147486891	cuteSV.INS.1239	t	tTGTGTGTGTGTGTGTGTGTGTGTGTGTGTGTGTGT	.	PASS	PRECISE;SVTYPE=INS;SVLEN=35;END=147486891;CIPOS=-0,0;CILEN=-3,3;RE=4;RNAMES=NULL	GT:DR:DV:PL:GQ	./.:.:4:.,.,.:.
chr7	147510860	cuteSV.INS.1240	a	aATATATATATATATATATATATATATATATATATATATATATATA	.	PASS	PRECISE;SVTYPE=INS;SVLEN=45;END=147510860;CIPOS=-9,9;CILEN=-5,5;RE=5;RNAMES=NULL	GT:DR:DV:PL:GQ	./.:.:5:.,.,.:.
chr7	147621287	cuteSV.INV.167	c	<INV>	.	PASS	PRECISE;SVTYPE=INV;SVLEN=86;END=147621373;RE=2;STRAND=--;RNAMES=NULL	GT:DR:DV:PL:GQ	./.:.:2:.,.,.:.
chr7	147633382	cuteSV.INV.168	c	<INV>	.	PASS	PRECISE;SVTYPE=INV;SVLEN=55;END=147633437;RE=2;STRAND=--;RNAMES=NULL	GT:DR:DV:PL:GQ	./.:.:2:.,.,.:.
chr7	147654836	cuteSV.DEL.1404	actgagtctcactctgtcgcccaggctggagtgcagtggt	a	.	PASS	PRECISE;SVTYPE=DEL;SVLEN=-39;END=147654875;CIPOS=-269,269;CILEN=-2,2;RE=2;RNAMES=NULL;STRAND=+-	GT:DR:DV:PL:GQ	./.:.:2:.,.,.:.
chr7	147771136	cuteSV.INV.169	g	<INV>	.	PASS	PRECISE;SVTYPE=INV;SVLEN=438;END=147771574;RE=2;STRAND=++;RNAMES=NULL	GT:DR:DV:PL:GQ	./.:.:2:.,.,.:.
chr7	147772448	cuteSV.INS.1241	t	tTATATATATATATATATATATATATATATATATATAT	.	PASS	PRECISE;SVTYPE=INS;SVLEN=37;END=147772448;CIPOS=-0,0;CILEN=-6,6;RE=4;RNAMES=NULL	GT:DR:DV:PL:GQ	./.:.:4:.,.,.:.
chr7	147775296	cuteSV.DEL.1405	ttatatatatttataaatatatatatatttatatatatttataaatatatatat	t	.	PASS	PRECISE;SVTYPE=DEL;SVLEN=-53;END=147775349;CIPOS=-10,10;CILEN=-5,5;RE=12;RNAMES=NULL;STRAND=+-	GT:DR:DV:PL:GQ	./.:.:12:.,.,.:.
chr7	147784526	cuteSV.INS.1242	a	aTATATATATATATATATATATATATATATATATATAT	.	PASS	PRECISE;SVTYPE=INS;SVLEN=37;END=147784526;CIPOS=-17,17;CILEN=-4,4;RE=6;RNAMES=NULL	GT:DR:DV:PL:GQ	./.:.:6:.,.,.:.
chr7	147890944	cuteSV.DEL.1406	aaaatgataagtacgtgaggtaatgcgtatgttcat	a	.	PASS	PRECISE;SVTYPE=DEL;SVLEN=-35;END=147890979;CIPOS=-95,95;CILEN=-6,6;RE=2;RNAMES=NULL;STRAND=+-	GT:DR:DV:PL:GQ	./.:.:2:.,.,.:.
chr7	147949461	cuteSV.INS.1243	T	TATATATATATATATATATATATATATATATATATATATATA	.	PASS	PRECISE;SVTYPE=INS;SVLEN=41;END=147949461;CIPOS=-0,0;CILEN=-4,4;RE=5;RNAMES=NULL	GT:DR:DV:PL:GQ	./.:.:5:.,.,.:.
chr7	147987867	cuteSV.DEL.1407	tttatttttagtagagacagggtttcaccatgttgg	t	.	PASS	PRECISE;SVTYPE=DEL;SVLEN=-35;END=147987902;CIPOS=-119,119;CILEN=-4,4;RE=2;RNAMES=NULL;STRAND=+-	GT:DR:DV:PL:GQ	./.:.:2:.,.,.:.
chr7	147989019	cuteSV.DEL.1408	GGAGGAGATTAGGATGGAAGTTTGGATTCCTAGTGGGACTTTGAGTGGAAA	G	.	PASS	PRECISE;SVTYPE=DEL;SVLEN=-50;END=147989069;CIPOS=-3,3;CILEN=-4,4;RE=2;RNAMES=NULL;STRAND=+-	GT:DR:DV:PL:GQ	./.:.:2:.,.,.:.
chr7	148182343	cuteSV.DEL.1409	CACATGTTTGGCTGCCCTGCAAGCAGGTCCATTCA	C	.	PASS	PRECISE;SVTYPE=DEL;SVLEN=-34;END=148182377;CIPOS=-2,2;CILEN=-0,0;RE=14;RNAMES=NULL;STRAND=+-	GT:DR:DV:PL:GQ	./.:.:14:.,.,.:.
chr7	148330883	cuteSV.DEL.1410	tggaatggatggatggaatggacggatggagtggatggat	t	.	PASS	PRECISE;SVTYPE=DEL;SVLEN=-39;END=148330922;CIPOS=-8,8;CILEN=-0,0;RE=4;RNAMES=NULL;STRAND=+-	GT:DR:DV:PL:GQ	./.:.:4:.,.,.:.
chr7	148331609	cuteSV.INS.1244	t	tGGATGGAATGGATGGAGGAGTCGAATGGATGGAGTGGAC	.	PASS	PRECISE;SVTYPE=INS;SVLEN=39;END=148331609;CIPOS=-11,11;CILEN=-0,0;RE=2;RNAMES=NULL	GT:DR:DV:PL:GQ	./.:.:2:.,.,.:.
chr7	148331781	cuteSV.INS.1245	a	aTGGATGGATAGAGTGGATGGATGGAACGGATGGATGGAATGGATGGATGGGGATTTATGGACAGGTGGAATGGACGGATGGAATGGACGG	.	PASS	PRECISE;SVTYPE=INS;SVLEN=90;END=148331781;CIPOS=-11,11;CILEN=-16,16;RE=10;RNAMES=NULL	GT:DR:DV:PL:GQ	./.:.:10:.,.,.:.
chr7	148365885	cuteSV.DEL.1411	atgtatgtgtatgcatgtatacatgcgtgtatgcatgtatacatgcgtgtatgcatgtatacatgcgtgtatgcatgtatacatgtgtgtatgcatgtatacatgtgtgtatgcatgtatgcatgtgtgtatgcatgtatgcatgtgtgtgtatgcatgtatgcatgtgtgtgtatgcatgtatgcatgtatgtgtgtgcatgtatacatgtatgtgtatgcatgtatgcatgtatgtgtatgcatgtatgcatgtatgtgtatgcatgtatgcatgtatgtgtgtgcatgtatacat	a	.	PASS	PRECISE;SVTYPE=DEL;SVLEN=-297;END=148366182;CIPOS=-7,7;CILEN=-7,7;RE=3;RNAMES=NULL;STRAND=+-	GT:DR:DV:PL:GQ	./.:.:3:.,.,.:.
chr7	148375773	cuteSV.DEL.1412	atcacgaggtcaggagttcaagaccaacctggccaagatggtgaaaccccctctctactaaaaatacaaaaaaaaaaaaattagccagacatggtggcgggcgcctgtaatctcagctattcgggaggctgatgcagagaattgcttgaacctgggaggtggaggttgcagtgagccgagattgcgccactgcactccagcctgggtaacagagcaagactccatctcaaaaaaaaaaagaaaaaaagaaaCGTGAGTGACAATTTCAACCTATTTAGTATCCCCAAAAGCTCAGGAGCTGTGATAAATTGATACAAATAAAAATGTAATACTTCATCTTTTTGCAAAATAGTGCAGTGGGCTCTATGAAGACATTTCTTTTTATTGTTGACTCTGGAAAGAAAAAATCCAGTTTTGTGTTATCAGTCCTTAGAAAAAGATTTATGAGTTAAAATGCAGCAGAggccaggtgcagtggctcccatctataacgccagcactttgggaggctgagggggataggattgcttgaagccaggagttcgagaccagcctgggcaacataatgagaccctgtatctacagaaaatttttaaaaacaagccagtcatggtggtgtgcgcctgtagtcccaggtacttaggaggctaaggtgaaaggatcacttgagcccaggggttcaagggtacagcgaggcctatgatcacaccgctgcattcctgcctggctgacagtgagaccctgtctctaaaaaTAATTAAAATTCAAAATGTGGTAGAGACACTAGAAGGAAAAATGATTCTGCTTCTCCCAGCATTCTGCCTCTGCATAATTGAGTTAGTGCATTTCATAGGTCAAGAACTATTTAAATTACACCTGCATATTTTAGTCCTGCATATTTCTTCATAAGAGAGAAAAGCATCTAATAAATACAATGAAATTTCATTCATGTCTTTATTTAAGGGATGAATAAAATGTCACAGTACCTAATCGTATACATCAATTATGGATCCAGATTTAATTCTGGCTGTGCCTCTTTGGAAAGGCAGCTGATGAGCAAGACATCACTGATCAAAAACTGCATTCTGTTAGAGCAGGAGCTGACAGGGAACCTAGATGCCAGCATTTCCATGCCCTGCCTGATGTTTACCATTTGATCACGTTCGAACTGAGGAATGAGGCTTATCGGATTTTATGTTGCTTTTTTTAGATGAATGCTCTTGGCTTTTTGTTGTTGTTATGGTTACTTCCCATTGATTTATTCCACTAACCATTTAGACTCCCGTTCATTCACCTACGGCCAAATGGGACTAGAATGGAAAAACGGAATCCTACCCGATCAATGCAAATTCTATTTCTCTCTCTCCAAGAGGCCCAGATGACCAGCCCTGACACTGGGAGCCACTGGGAGCTTCAGGTGCTGGCCCAGCAGTGCCTGGCCATGTTTTCAAGTGTACATCAGGTGACCACTCACCTGTTGTACTTCAGTCTGATTTTCCAAGGAGTATTTAAAACCACCCAGGCAGTGATTTCAAACCGACTTTCTACTTATTCCACAAGGTACCGTCGAACCACTGTTCTACGTGTGAGGCCTGTGGAGGGTTTATACAGCAATGAGTGTTCAGTGTTAAGTCCTGCCTTCCTTCATAGAAGAGAAATTTATCAGTTCCTCTGGGTGTCAGTTTTAGAGCAATACAACAACGTTTTGAAAGACAAATCCATTTTTAATGAGACGGACAGATTTTCAGGTAATAGTACTGCTAGAAATAACATATAATGATCTACTGGTTCTGAATACACTGCTGAATTCCTGAATACGCTGAAGACCTCCCCCTCCTCTTTCCTGGTTATGTTCTGCACCTGTTTACACTATGAAGCTGAAAAACAAACTTTGACTATAGCTAACTATGATTGTTCTAATTTCCATAGTACTTGATCCCCTCCCACACACCAAACTATGAATGACAGACTGCTGAATAGATGGTTTCAGTCATagaccgtccctgacttatggttccacttagaagttttcaactttaccatggttcaaaagtgatatgcgttcagtagaaaccgtactttgaatacccatacaaccattctgttttccactttcaacactttattataaaataggtgtgttagatgactttactgaactgtagactaatgtaagtgttctgagtatgtttaaggtaggctgggctatgctatgatgttcagtaggttacgtgtatttaatgcatttttgatttacaatattcccaccttacgatgggtgtatggggaggtaaccccattatacgttgaaaagcatctgTATATTCATTCCTACAGTCACTGGTGATTACTTTGTCCAAGGCATTATTTTGGGGGAACACAAAGAGAAGTGACATTTAGTCCCAGCTGTCAAGAAAACTTTAATTCTAGGAAAGGCACAGTTGCGGGCCTCTGGCCCATCCGAAGAGAGCAGGAACACACCTGGTCCAGTTAGGTAGAGCCGGGAGCAGAATCCAGGAGGAAGCCCCACTCAGCGGGGGTCTCTGGTGTTCTAAAGTGATGGATAGTGACTGGTACTAAGTGTGAGGGGAGAGGGTGGATTACACCTGAATAGTACAGAGGCTCTAAGGCAGAACATCCAGGGACTTAGAGAGACGTCAAACTCCTCCACAAcaatgttccccaaacaagagtcatttgaggaccaatgtcacgatttttgccatttctgatgacatttttaccatttctagtggcctcctttactgttgtttacttaacattttcctttaaatggactcactatttttacttaaataaatttatgttaaaaagtttatgttaaagagaaattttgcaatactaccatgaaatgaaatgccagtaccgcttgctgtcacgatacggtggtgctaaaaatacgtaatataaaaatataatgaaactcagcactgttgcccaccgaagcatccaggtctgaggtctgacctctctttgttaaaaagggaaaatagcaagtattggcaccataataaagatagtccagccccacactgagccggcctgagactctgagaaattgaaagggaatcggggaaggaataagactggatgttatttagctcccagtctgtgaattacctaaagacccccagtgccaccagtgCGACATACTTCACCCCAGAACAGAGGGAAGGAACAGAATGGTAGGCAGTGCTTTGGGGCCAGTTGTACTACAGTCTCTGCAGAGCAACCATATGCTGTGTCAGGGCTGGAACCAGGTTTGGCCATCTGTGTTGACCCCACAGATTCTATGAAGGGTGACTTCCACAATCCCTAGCACACTGGGGAGCACACAGTACATACTTATCAAAAGTCTTAAATTAAGTCTCACTGATGCCCTAAAATCTTCTGCCTGTTTCATAAAAAGTAGAAAATGAAGTTGACAGTGATTCTTTGT	a	.	PASS	PRECISE;SVTYPE=DEL;SVLEN=-3459;END=148379232;CIPOS=-1,1;CILEN=-0,0;RE=12;RNAMES=NULL;STRAND=+-	GT:DR:DV:PL:GQ	./.:.:12:.,.,.:.
chr7	148824162	cuteSV.INS.1246	a	aCAAAAATTAGCTGGACGTGGTGGCGGGCGC	.	PASS	PRECISE;SVTYPE=INS;SVLEN=30;END=148824162;CIPOS=-1,1;CILEN=-0,0;RE=2;RNAMES=NULL	GT:DR:DV:PL:GQ	./.:.:2:.,.,.:.
chr7	149983451	cuteSV.INS.1247	t	tTGTGTATATATATATATATATATATATATATATATATATATATA	.	PASS	PRECISE;SVTYPE=INS;SVLEN=44;END=149983451;CIPOS=-0,0;CILEN=-8,8;RE=2;RNAMES=NULL	GT:DR:DV:PL:GQ	./.:.:2:.,.,.:.
chr7	150039368	cuteSV.DEL.1413	CCTGCGATGGGGGTCCTAAGAACCCGGGGGGGAAGAGGGACTGGCTCTCAGTCCCTGCCTCGCGGGGGTGCCTCCCCCCCTGCGATGGGGGTACTCACAGCCAGGGGCGGAAGAGGGGATAGCTCTCAGTCCCCACTCTCGTGGGGGGTGCCTCCCCCTC	C	.	PASS	PRECISE;SVTYPE=DEL;SVLEN=-159;END=150039527;CIPOS=-10,10;CILEN=-1,1;RE=2;RNAMES=NULL;STRAND=+-	GT:DR:DV:PL:GQ	./.:.:2:.,.,.:.
chr7	150110503	cuteSV.DEL.1414	GTGGGGCTGCCTGAGGGTGGGGCTGGAAGAGGGTGGGGCTTACTAAGAGATTCACTCTGGCTGGAGCA	G	.	PASS	PRECISE;SVTYPE=DEL;SVLEN=-67;END=150110570;CIPOS=-20,20;CILEN=-4,4;RE=2;RNAMES=NULL;STRAND=+-	GT:DR:DV:PL:GQ	./.:.:2:.,.,.:.
chr7	150496017	cuteSV.DEL.1415	taaatataatttatttatattataaatatata	t	.	PASS	PRECISE;SVTYPE=DEL;SVLEN=-31;END=150496048;CIPOS=-6,6;CILEN=-0,0;RE=2;RNAMES=NULL;STRAND=+-	GT:DR:DV:PL:GQ	./.:.:2:.,.,.:.
chr7	151316528	cuteSV.DEL.1416	caaaataaaataaaataaaataaaataaaataaaataaaataaaataaaataaaataaaataaaataaaat	c	.	PASS	PRECISE;SVTYPE=DEL;SVLEN=-70;END=151316598;CIPOS=-0,0;CILEN=-0,0;RE=2;RNAMES=NULL;STRAND=+-	GT:DR:DV:PL:GQ	./.:.:2:.,.,.:.
chr7	151533113	cuteSV.DEL.1417	gctaaacatagcaagagtggcctttgctccagttcccaagaagttcctcatctctgtctgagaccaccttagcctggacttcattgcccatatcattatcagcattttggtcaaaaccattcaacaagtctctaggaagttccaaagcttcccacatctttctgtcttctgagccctccaaactattccagcctctgcctgttacccagttccaaagttgtttccacattttcgagtatccttatagcagctccccacttgtggtagcaatttactgtattagtccgttctcacactgctatgaagaaatacctgacactgggtTtttgttctctttcttccttcctttctttctttctttctttctttctttctttctttctttctttctttctttctttctttccttccttccttccttccttccttccttccttccttcctttctttctttctttctttctttccttcttttttttttttttttgagacggagtttcactcttgttgcccagactggagtgcaatggtgcgatctcggttcaccacaacctctgcctcccgggttcaagcaattctcctgcctcagcctcccgagtagctgggattacaggtatgtgccaccacgctcggctaattttgtatttttagtagagatagggtttatccatgttggtctggctggtcttgaactctcgaccacaagtgatccacccccctcagcctcccaaagtgctgggattacaggcatgatccaccgtgccaggctgagacagggtaatttaaaaagaaaagagttctaatggacttacagttcctcatggctggggaagcatcaagaaacttacaatcacggtggaaggtacctcttcacagggcagcaggagagagactgagtgcaagcagagaaaatgccagacacttataaaaccatcagatctcatgagactccctcattatcacaagagcatgggggaaactgccctcatgattcaattatctccacttggtcccgcccttgacacataaggattatggggattaaaattcaaggtgagatttgggtgtggacacagagctaaaccacatcaccaggtgcgatgggtcatacatataatcctagcaccttgggaggctgaggcaggaggagagcttgaggccaaaagtttgagaccacaacataatgagaccttgtctctacaaaaaaaaaaaaagaaaagaaaatagctgggtatggtggcatgcacctgtagtcctagctattctggaggctgaggcaggagggaggaggatcacttgagcccaggagtttgaggttgcagtgagccatgattgtgcaccttttgctgaggtgatgaagctagacctgtctcttaaaaaTGAATCTTGAAATTTTATGcttccaaccttgttcttctttttcaaagttgttttggttggttaatctaggtcctttacattttctttttctttttatttttttgagacagtctcactctgttacccaggccggagtgcagtgatgcaatctcagctcactgcaacctctgcttcccaggttcaagtgattctcctgcctcagcctcctgagtagctgggattacaggctcccaccaccatgcttggctaatttttttgcatttttag	g	.	PASS	PRECISE;SVTYPE=DEL;SVLEN=-1646;END=151534759;CIPOS=-0,0;CILEN=-1,1;RE=2;RNAMES=NULL;STRAND=+-	GT:DR:DV:PL:GQ	./.:.:2:.,.,.:.
chr7	151841655	cuteSV.DEL.1418	tgatggtagtgatggtaggtagggatggtagtgatggtagtgatggtaggtggg	t	.	PASS	PRECISE;SVTYPE=DEL;SVLEN=-53;END=151841708;CIPOS=-0,0;CILEN=-0,0;RE=2;RNAMES=NULL;STRAND=+-	GT:DR:DV:PL:GQ	./.:.:2:.,.,.:.
chr7	151842157	cuteSV.DEL.1419	tgatggtagtgatggtaggtagtgatgatggtagcaatggtaggtagg	t	.	PASS	PRECISE;SVTYPE=DEL;SVLEN=-47;END=151842204;CIPOS=-0,0;CILEN=-0,0;RE=2;RNAMES=NULL;STRAND=+-	GT:DR:DV:PL:GQ	./.:.:2:.,.,.:.
chr7	151855540	cuteSV.INS.1248	C	CCCCTACACACACCACCGCCACGCCACCCTCACACACGCCCTCCACACACA	.	PASS	PRECISE;SVTYPE=INS;SVLEN=50;END=151855540;CIPOS=-56,56;CILEN=-4,4;RE=2;RNAMES=NULL	GT:DR:DV:PL:GQ	./.:.:2:.,.,.:.
chr7	151904549	cuteSV.INS.1249	A	ATGCGCCAGCCATTGCTGTCAATCAGCAGAGGAGA	.	PASS	PRECISE;SVTYPE=INS;SVLEN=34;END=151904549;CIPOS=-15,15;CILEN=-0,0;RE=2;RNAMES=NULL	GT:DR:DV:PL:GQ	./.:.:2:.,.,.:.
chr7	152255139	cuteSV.INS.1250	t	tTATATATATATATATATATATATATATATATACATATATATA	.	PASS	PRECISE;SVTYPE=INS;SVLEN=42;END=152255139;CIPOS=-21,21;CILEN=-8,8;RE=5;RNAMES=NULL	GT:DR:DV:PL:GQ	./.:.:5:.,.,.:.
chr7	152297055	cuteSV.INS.1251	a	aAGACAGAGAGAGAGAGAGAGAGAGAGAGAGAGAGAGAGAGA	.	PASS	PRECISE;SVTYPE=INS;SVLEN=41;END=152297055;CIPOS=-2,2;CILEN=-4,4;RE=2;RNAMES=NULL	GT:DR:DV:PL:GQ	./.:.:2:.,.,.:.
```
