## Supplementary File 1 for "Barcode aware adaptive sampling for GridION and PromethION Oxford Nanopore sequencers": barcode03_cuteSV.vcf (part 2 of 2)

```
chr7	152395764	cuteSV.DEL.1420	ctcAGGCGTGAACCACCCCACTTTCTAAGTTTTATACCTAAATATTAATATATATAACTCAGTAAGAGTGTGATATCCTATCACCAGTATTTTCCCCACACTTTGAGTGCTAGATAGGACTGCCCACTCTTAGCCAATTATATAAAaatattagttgatgctgataaagtgcttcctcttgtgctggccacttttacatgtgtaacttactgcccgcaacaatcctacaacctacaaaaccttgttttcccattttaaagctcagaagactgagctacaaaaatagatcaatgatcagccccaaatcaaacagctactaagtgtgaggctgggatttgaacataggcagtTCTGAAAACCAAAACCCAAAGCATTACAAACACTATCACCCATAAGCAGAGCATTCTCCTAAACTGAATGTGCCTTTTCCTGCCATTTATTCTGTGTTTGGATTCTGACCCACAACTACTGACAAAAGGTATTCAAGTAACAGCGCCAAACTTCCCAAAAGATATTTTGACAGaaaaaaattaattaaaaaatacataaatgaaaagacaaaGATTGGTGGACATCCTCTGTCTCACTTCAAGaaatcgagataataacagtaattactttttaggttgttgtgaggattaaataaattaatatagtacgtgtaaagcacttaggatagtgcttggcatacattaaaccaattaatAGTTTTCATTTTCATTGTAATTCTCATAATTATTATGAAAGGCTCCATAAATACCACTAAGCCTAGAAGGACTGACCAACAGCTATATGATTAGTAACTGGAAAAAACTATGGCCAGAGACATGTTATGACTTTAGGGATACCAAAAAGAAAACGACAATTGCTGATTTTCATTCTAGGAACAAAGTGCCAAAGTGATTTAGTAAAGAAAAAATGCTATTAGAACTCCCACTCCCATTTTCAGAAATGTAGGCCCTGCCTACTTTCTCTCCCACCAGGTATGTtgttagtgaggatgccaggaaaaaggcatactctgttgggggaatccaagccaacacctcacttttggagggcaactaatgaatatccatcaaaacttgaaacatatgtactgtcctcttcgatgagagaactttacatctaggaatttatcttccagaatatgtccacacgtacaaatacacaagtacaaggatattccttacaaagataataaaactggaaatcaactaaatgaccatcagtaggggaatggtttaaCTAATCAGAGGGCCTTCAATCTAGTTTAaaacctgtttctccactaagatcaatctctaatctaagtaaatgacatttctgtccactcaactactgaagccacaaatctagaagacaattttaattcttctttatctcatatccatctcatcaaatcctttagcagatcttACCGCTGTAACTTTCCAAGCtttttttttttttagatggagtctcactctgttgcccaggttggagtgcaggggcttgatgtcagctcactgcaacctccacctcccaggtacaagcaattctctcctgcctcagcctcctgagCTTTCCAAACACTTCTGATTGCCTTTCTCCTCTGCCATCACTCTACTCTAAGCCATATCTGTCAAGGTTACTTTCACAGCCTTATGGGTGCCCTGGTTTATAACCTTCTAAGGGCTTTTGCTGCACTAAGGATAAAATCCCAGCTTCTTACCACGGTGTGAAGGGCACTGCTTGGGCTCCTGCTTGCCTCTCAAATATGGTCTCCTAAGTTCCCCTCATTGCACAGTAACACCAATCGTTTATTTTGGGAGATGGGAGGATCCCTTGAGTATAACACACTtgatatggtttggcagtgtccccacccaaatctcatcttgaattaaagctcccataattcccacgtgttgtggaatggacacagtgggaaagaattgaatcataggggtggtttccccatactgttctcctggtagtgaataaatctcacgagatatgatagttttgtaagaggaaacacctttcacttggtactcactctctcttgcctgccaccacgtaagacatgccttctgctgtgagtgtgaggcctccccaaacacatggaactatgagtctattaaacttctttttctttaaaaattacccagccttgggtatgtctttatcagcagtaaacgcactaatacaACACTCATTCTTGTTTTGAGTCTTCACAATAAATCCTGCTCTTCCTAAAATGcctccacatcattcacgtgtgtttcaatgccatcacttcatacagaccttcctgaccaccttagccacatgcgttctctctcataccattaacagacacactcagtacagtaccacattttattttcttcatagcacttctcagtatttgagactaattacgagaaatgcatttattttgtgtttctcaccgttgaaatattgttccataagggcaggagcttggtctctctggttcaccactgaatccttacacctaaaacactccttggcaaattaagcacgtgattcatatctttggataaatTTTGAAAAGAATGAGATAGATGTGTATAAGCTAAAATGGAAAGATGCCTAAGATCAACCACAAAGTGACAAAATCAAATCACGATATAAATTAAATGATCCCATTATCATAAAAATGGATATAAGTACATACACATACATAGAAATAGCAAAGGTATACCCATAACAAAAGTCAAGGATACAGTAATTGTCTCTGAAATGTGGGGCAAAACAGGGAAAAGAGGGTCTTTCACATTttttgttttttattttagataagaggctcactctgtcacccagtgaaacacatgttgcccaggctggcctcaaactcctggcctcaagtgatcctcctacctcggccttcccaagtattgagattataagcgtgagccccctgcacccagcCCCTTTTACTTTTTAAGTTATGCCCTCCTGTGCTCTTTATTTTTACCAGAATGTATTACATTCATAACTTTTTATGTGACATCTTCTAATCTTCCACATACTGTAAAAGGCTTAACACACATAATGAGTACTCAGttttgttttggagacagggtttcagctctgtcacccaggctggagtgcaacagcacaatcttgactcaatgcaacctccacctcctgggctcaagggatcctcccacctcagcctctgagtaggtaggactacaggttcgcaccaccaagcccagctaatttttgtgggatttttttaggggtagggtttcaccatgttgcccaggctggtctccaactcctgagctcaagcgatccacccaccttggcttctcaaagtgctgggatttcaggcgctcaccaccgcacccagccAGTACTCGCTTTTATAAACACGCAAAACACCTCCTACACCACTTAAAGCTGCTATTATATTTCTACAACCTAACACATTCTGAAACACTGGATAAATAAATATCTAAATAATTATTAGTTTTTGGTCTAGTCCAGTTTGAGAACTGAAAGAGATTCTCTGGCTCAAATAGCAGATCAAACATATACATTTATCTCTCTTCAGCAAAAGACCATTTTAAACAGTAGTTTAAAaaaatttaaagccaaattattattaaaaaacaaagtaaaattaaTGGAAAGAGATCTCTTCTAAAGTAAAGAAACTGGAGTCTGGGAGAGAGGAAACTAGTGAACCTAGCATGGGAGTTGGCACTTTGGGGTAAAACAATGGACTCTTGAATGTCAGAATACAAAAGACTAATTAACAGCTTAaccctaaagtaaagcctgcctgccaaccattaattcccaccaagagctcattgtgaacccttctactaaatcttaaagctgagtgatatccaaggtcagcagatatttggttaaaagcctacaatataaatgagactaagataacaacaaaaattacaatagagttgacaggtaagagggagggcaacaaaatttaaaaaaaaaataaaccttattaacattttcagagactcaagaagattattaatccataaaatgagaaaagatattggcgggggaggaaatgaaggagaaatctcaaacatttaaaatataacttccaatataaaattaaaaggtccaagaataaataaagtagaagagatggccagaccaaaaaaaaacaaacaaacaaacagacaaaaatattggggaggattaaTTCAGTAAGTCTAATAATCCAACTAAAAGCAGCTATagagaaaacaaagaaaagatcactagaggccgggcgtgggggttcacgcctgtaatcccagcactttgggaggccgagatgggcggatcacgaggtcaggagatcaaaaccatcctggctaacaaacacggtgaaaccccctctctactaaaaatacaaaaacttagccaggtgtggtagcaggtgcctgtagtcccagttacctgggaggctgaagaagaatagcttgaacccaggaggcagaggttgcaatgtgccaagatggtaccactgcactccagcctgggcaacagagcaagactccgtctcaaaaaaataaaaaaaagaaagatcactaaagccgtaacatgaaaactttcaagaagtgaagcacataaagtattttgcttattgtaatggagaagaaaacacatctggacatctttgagaaatttcagtttaatgaggataaaagaaggctctaaagggatggatgaaaatatgaaacacatcacccacaaaggaagaagaatcacacagtatccgacttttcctcaccaacaacaatggacatagaagacactggagcaatcccttcaaaactctgagggaaaacaattttcagcttaattgcacttgaataaaataataccagtcaactgtaagggctaatgaggacttttacagataagcaaggattcaaaactttatttctcacatattctttcttagctatttatgtgggtgtactgcattaaaacaagttagtaactcaagaaaTGATAAAGCTCTAATAACAGTAGTAGCACTGTGCAAAAAGAGTAAGGAAAAGTTCAGCACAAAAACAAGGCAACAGGTCTAAATACTTCTAGCCCAAACTGAAGGAAATAGGACTAAGGGAAAGCAGGGGAGGGTGGGAGGGACTTGATATGCATAAAATAAGTAATAATGACAAACCACAGAAAAAGATTGATAAAATGAATCGTGAAAATATGACAAGAAAAATGCAGTTACAGATTCAaaaaccaagaaacaatacaaagaaatgtaattacatactacttgcctctgctgtgaaaaatattacatgatcataataatgtagaaactattcattaactttttttttttttttttcactctgtcacccaggctggagtgcaatggcaccatctcggctcactgcaacctccgcctccggggttcaagcaattctccctgcctcagcctcccaagtagccgggataacaggcatacgccaccacgaatttttgtatttttagtagagacggggtttcaccatgttggccagactggtctcggcctcccgccctcaggtgatcagcccgcct	c	.	PASS	PRECISE;SVTYPE=DEL;SVLEN=-5567;END=152401331;CIPOS=-4,4;CILEN=-0,0;RE=2;RNAMES=NULL;STRAND=+-	GT:DR:DV:PL:GQ	./.:.:2:.,.,.:.
chr7	152406935	cuteSV.INS.1252	A	AAGAAGTAGGATAGTTGAAGGGGACTGTTGT	.	PASS	PRECISE;SVTYPE=INS;SVLEN=30;END=152406935;CIPOS=-0,0;CILEN=-0,0;RE=3;RNAMES=NULL	GT:DR:DV:PL:GQ	./.:.:3:.,.,.:.
chr7	152411012	cuteSV.INS.1253	t	tTATATATATATATATATATATAATATATATATATATATATATATATATATATATATATATATATATATATATATATATATATATATATATATATATATATATATATATATATAT	.	PASS	PRECISE;SVTYPE=INS;SVLEN=114;END=152411012;CIPOS=-6,6;CILEN=-7,7;RE=3;RNAMES=NULL	GT:DR:DV:PL:GQ	./.:.:3:.,.,.:.
chr7	152584637	cuteSV.DEL.1421	tttttttttaAtttattttttttttttttattgatcattcttgggtgtttctcgcagagggggatttggcagggtcataggacaatagtggagggaaggtcagcagataaacaagtgaacaaaggtctctggttttcctaggcagaggaccctgcggccttggccttccgcagtgtttgtgtccctgggtacttaagattagggagtggtgatgactcttaacgagcatgctgccttcaagcatctgtttaacaaagcacatcttgcaccgcccttaatccatttaaccctgagtgttcacagcacatgtttcagagagcacagggttggggataaggtcacagatcaacaggatcccaaggcagaagaatttttcttagtacagaacaaaatgaaaagtctcccatgtctacttctatccacagagacccggcaaccatccgatttctcaattttttccccacccttcccgcctttctattccacaaaaccgccattgtcatcatggcccatccccaatgagccgctgggcacacctcccagacggggtcgtggccgggcagaggggctcctcacttcccagtaggggcggccgggcagaagcgcccctcacctcccggatggggcggctggccgggcggggagctgacccccccaccaccctcccggacggggcggctggccaggcagaggggctcctcacttcccagtagggacggccgggcagaggcgcccctcacctcctggatagggcggctggctgggcggggggctgtcccccccacctccctcccggacggggcggctggccgggcagaggggtcctcacttcccagtaggggcggccgggcagaggcgcccctcacctcccggacggggcggccggccggaaggggggctgaccccccccacctcctcccggaaggggcggctgggccgaaccccccccccccccgcctccctcccggacggggtggctggccgggcagaggggctcctcactttccagtaggggcggccgggcagaggcgcccctcacctcccggacggggcggctggccgggcggggggctgatccccccacctccctcccggacggggcggctggccaggcggggggctgaccccccccacctccctcccggacggggcggctggccgggcggggggctgacccccccacctccctcccagatggggcggctggccaggtggggggatgacccccccacctccctcccgggcggggcggctggccgggcagaggggctcctcacttcccagtaggggcggccgggcagaggcgcccctcacctcccggatggggcggctggccaggcggggggctgatccccccacctccctcccagacggggcggctggccgggcggggggctgaccccccacctccctcccggactgggcggctggccgggcgggggGCTGACCCCCCCACCTCcctcctggacggggcgtctggccgggcagaggggctcctcacttcccagtaggggcggccgggcagaggagcccctcacctcccggacggggcggctggccgggcggggggctgacccccccacctccctcccggacggggcggctggccgacccccccgccgcctccctcccggatggggcgcctggccaggcagaggggctcctcacttcccagtaggggcggccgggcagaggagcccctcacctcccggacggggcggctggccgggcggggggctgaccccccccacctccctcccggacggggtggctgctgggcggagacgctcctcacttcccagacggggtggttgccggacggaggggctcctcacttctcagacggggcggttgccaggcagagggtttcctcacttctcagacggagcggccgggcagagacgctccccacctcccagacagggctgcggcccagcagaggcgctcctcacatcccagacagggcggcggggcagaggtgctccccacatctcaaacgatgggcggccgggcagagacgctcctcacttcctagatgggatggcggcggggaagaggcgctcctcgcttcccagatgggatggcggccgggcagagacgctcctcactttccagactgggcagccaggcagaggggctcctcacatcccagacgatgggtggccaagcagagacgctcctcacttcccagacggggtggcggccgggcagaggctgcaatctcggctctccgggaggccaaggcaggtggctgggaggtggttgcagcgagccaagatcacgccactgcactccagcctgggcaccattgagcactgagtgaacgagactccatccgcaatcccggcacctcgggaggccgaggccggcggatcactcgcggctaggagctggagaccagcccggccaacacagcgaaaccccgtctccaccaaaaaaaaacgaaaaccagtcaggcgtggcggcgcgcgcccgcaatcgcaggcactcggcaggctgaggcaggagaatcaggcagggaggctgcagtgagccgagatggcagcagtaccgtccagcctcggctcggcatcagagggagaccCCACATGttttaattctattatgttattttt	t	.	PASS	PRECISE;SVTYPE=DEL;SVLEN=-2614;END=152587251;CIPOS=-3,3;CILEN=-2,2;RE=3;RNAMES=NULL;STRAND=+-	GT:DR:DV:PL:GQ	./.:.:3:.,.,.:.
chr7	152886310	cuteSV.DEL.1422	tataatacatatattatgaatatatataatatagatatataatacatatattataaatatatataatatagatata	t	.	PASS	PRECISE;SVTYPE=DEL;SVLEN=-75;END=152886385;CIPOS=-12,12;CILEN=-0,0;RE=3;RNAMES=NULL;STRAND=+-	GT:DR:DV:PL:GQ	./.:.:3:.,.,.:.
chr7	153314949	cuteSV.DEL.1423	gcctcccggacggggcggctggccggatggggtggctggccgggcggggggctgacccccccacctc	g	.	PASS	PRECISE;SVTYPE=DEL;SVLEN=-66;END=153315015;CIPOS=-0,0;CILEN=-0,0;RE=2;RNAMES=NULL;STRAND=+-	GT:DR:DV:PL:GQ	./.:.:2:.,.,.:.
chr7	154264889	cuteSV.DEL.1424	tggtgatgataatgatagtgatagtgatgatggtgttaatgatgttaat	t	.	PASS	PRECISE;SVTYPE=DEL;SVLEN=-48;END=154264937;CIPOS=-10,10;CILEN=-0,0;RE=2;RNAMES=NULL;STRAND=+-	GT:DR:DV:PL:GQ	./.:.:2:.,.,.:.
chr7	154313687	cuteSV.INS.1254	t	tTGTGTGTATATATATATATATATATATATATATATATATATATATATATATATATATATATATATAT	.	PASS	PRECISE;SVTYPE=INS;SVLEN=67;END=154313687;CIPOS=-0,0;CILEN=-6,6;RE=2;RNAMES=NULL	GT:DR:DV:PL:GQ	./.:.:2:.,.,.:.
chr7	154657096	cuteSV.DEL.1425	GTGGAGAGGCTGCGTGGGAGGAGGTGCTCATGGGTG	G	.	PASS	PRECISE;SVTYPE=DEL;SVLEN=-35;END=154657131;CIPOS=-40,40;CILEN=-0,0;RE=2;RNAMES=NULL;STRAND=+-	GT:DR:DV:PL:GQ	./.:.:2:.,.,.:.
chr7	155350738	cuteSV.INS.1255	G	GTCCCGGCTTCCTGCGGTCTCCCGGCCGGCCT	.	PASS	PRECISE;SVTYPE=INS;SVLEN=31;END=155350738;CIPOS=-69,69;CILEN=-0,0;RE=2;RNAMES=NULL	GT:DR:DV:PL:GQ	./.:.:2:.,.,.:.
chr7	155367434	cuteSV.DEL.1426	aggcggggggctgatccccccacctccctcccggacggggcggctggccg	a	.	PASS	PRECISE;SVTYPE=DEL;SVLEN=-49;END=155367483;CIPOS=-19,19;CILEN=-1,1;RE=2;RNAMES=NULL;STRAND=+-	GT:DR:DV:PL:GQ	./.:.:2:.,.,.:.
chr7	155445592	cuteSV.DEL.1427	CTCCACATGGATGAAGGCCGTTAAACCACTGAGTCCAAC	C	.	PASS	PRECISE;SVTYPE=DEL;SVLEN=-38;END=155445630;CIPOS=-1,1;CILEN=-0,0;RE=2;RNAMES=NULL;STRAND=+-	GT:DR:DV:PL:GQ	./.:.:2:.,.,.:.
chr7	155615082	cuteSV.DEL.1428	TGTaccctgatgggtgtgaagtggtatttctgtgttttaatttg	T	.	PASS	PRECISE;SVTYPE=DEL;SVLEN=-43;END=155615125;CIPOS=-45,45;CILEN=-1,1;RE=3;RNAMES=NULL;STRAND=+-	GT:DR:DV:PL:GQ	./.:.:3:.,.,.:.
chr7	157418948	cuteSV.DEL.1429	GCCAGCGTCTGCTGAGGGGGTGGATGCTGCAGATAGAGCCCGCGGCT	G	.	PASS	PRECISE;SVTYPE=DEL;SVLEN=-46;END=157418994;CIPOS=-6,6;CILEN=-0,0;RE=2;RNAMES=NULL;STRAND=+-	GT:DR:DV:PL:GQ	./.:.:2:.,.,.:.
chr7	157439676	cuteSV.INS.1256	C	CAGGGCCACCTCCTTCACCATCACCTCCAAGGAGCACCTCCTTCACTGTCACTTCTAGGAGCACCTCCTTCA	.	PASS	PRECISE;SVTYPE=INS;SVLEN=71;END=157439676;CIPOS=-49,49;CILEN=-11,11;RE=2;RNAMES=NULL	GT:DR:DV:PL:GQ	./.:.:2:.,.,.:.
chr7	157726141	cuteSV.DEL.1430	gactctcgcctcccaggaaaactggatatccacatgcagaggaatgagccaga	g	.	PASS	PRECISE;SVTYPE=DEL;SVLEN=-52;END=157726193;CIPOS=-22,22;CILEN=-2,2;RE=2;RNAMES=NULL;STRAND=+-	GT:DR:DV:PL:GQ	./.:.:2:.,.,.:.
chr7	157828546	cuteSV.DEL.1431	cgtcctggttactgcaggtatgATCacagcaagaccctgagagat	c	.	PASS	PRECISE;SVTYPE=DEL;SVLEN=-44;END=157828590;CIPOS=-34,34;CILEN=-3,3;RE=2;RNAMES=NULL;STRAND=+-	GT:DR:DV:PL:GQ	./.:.:2:.,.,.:.
chr7	157858126	cuteSV.DEL.1432	CCACACTCCTGCAGGGAGAGCCCCGTCACCACCCACA	C	.	PASS	PRECISE;SVTYPE=DEL;SVLEN=-36;END=157858162;CIPOS=-4,4;CILEN=-1,1;RE=2;RNAMES=NULL;STRAND=+-	GT:DR:DV:PL:GQ	./.:.:2:.,.,.:.
chr7	157886855	cuteSV.INS.1257	A	AAGTGGGCCTGTCCTGGAGCCATCGAGGTCTTAATCCCACCAGGCCAAGCC	.	PASS	PRECISE;SVTYPE=INS;SVLEN=50;END=157886855;CIPOS=-18,18;CILEN=-2,2;RE=2;RNAMES=NULL	GT:DR:DV:PL:GQ	./.:.:2:.,.,.:.
chr7	158013844	cuteSV.DEL.1433	cccacccacccacccactcacccacccatccttgcatccacccaccagtttacctgttcatccatccatctatccctctatccatccatccaatcacccacccattcatccatccaccaactcacctattcatccatccatctaccccatccatcatttgtctatgcatccatccagccagccacccatccat	c	.	PASS	PRECISE;SVTYPE=DEL;SVLEN=-192;END=158014036;CIPOS=-0,0;CILEN=-0,0;RE=3;RNAMES=NULL;STRAND=+-	GT:DR:DV:PL:GQ	./.:.:3:.,.,.:.
chr7	158091910	cuteSV.INS.1258	t	tGTAGAGAGATGGTTGGGTGGGTGTTGGGGAGGGAAAGGTGATAGATGGATGGGTAGCGAGATGGGGGTGGGGATAGGTGTGATAGA	.	PASS	PRECISE;SVTYPE=INS;SVLEN=86;END=158091910;CIPOS=-1,1;CILEN=-9,9;RE=2;RNAMES=NULL	GT:DR:DV:PL:GQ	./.:.:2:.,.,.:.
chr7	158105206	cuteSV.DEL.1434	atcccaactccactcagctccatcaaactccatcccaactccaccctcagctcc	a	.	PASS	PRECISE;SVTYPE=DEL;SVLEN=-53;END=158105259;CIPOS=-12,12;CILEN=-1,1;RE=3;RNAMES=NULL;STRAND=+-	GT:DR:DV:PL:GQ	./.:.:3:.,.,.:.
chr7	158253973	cuteSV.DEL.1435	ACGGCACGACCCGCCCTCCATCTCCACGTTCAGGAGCATCCCTGTAACTGGACAGCAGCACAGAGCCACTGCCCACGGCACGACCCGCCCTCCATCTCCACGTTCAGGAGCATCCCTGTAACTGGACAGCAGCACAGAGCCACTGCCCACGGCATGACCCGCCCTCCATCTCCACGTTCAGGAGCATCCCTGTAACTGGACAGTGGCACAGAGCCACTGCCGCCCACAGCACAACCCGCCCCCCATCTCCACGTTCAGGAGCATCCCTGTAACTGGACAGCGGCACAGAGCCACTGCCCACGGCACGACCCGCCCTCCATCTCCACGTTCAGGAGCATCCCTGTAACTGGACAGTGGCACAGAGCCACTGCCCACGGCACGACCCGCCCTCCATCTCCACGTTCAGGAGCATCCCTGTAACTGGACAGTGGCACAGAGCCACTGCCCACGGCACGACCCGCCCCCCATCTCCACGTTCAGGAGCATCCCTGTAACTGGACAGTGGCACAGAGCCACTGCCCACGGCACGACCCGCCCTCCATCTCCACGTTCAGGAGCATCCCTGTAACTGGACAGTGGCACAGAGCCACTGCCCACGGCACGACCTGCCCTCCATCTCCACGTTCAGGAGCATCCCTGTAACTGGACAGTGGCACAGAGCCACTGCCCACGGCACGACCCGCCCTCCATCTCCACGTTCAGGAGCATCCCTGTAACTGGACAGTGGCACAGAGCCACCGCT	A	.	PASS	PRECISE;SVTYPE=DEL;SVLEN=-741;END=158254714;CIPOS=-6,6;CILEN=-2,2;RE=2;RNAMES=NULL;STRAND=+-	GT:DR:DV:PL:GQ	./.:.:2:.,.,.:.
chr7	158309266	cuteSV.INS.1259	t	tTGTGTGGCACCATCTAATCAGCTTCCAGCATG	.	PASS	PRECISE;SVTYPE=INS;SVLEN=32;END=158309266;CIPOS=-0,0;CILEN=-0,0;RE=2;RNAMES=NULL	GT:DR:DV:PL:GQ	./.:.:2:.,.,.:.
chr7	158312219	cuteSV.DEL.1436	tcacagacacccacacacatgcacacacacctgcaca	t	.	PASS	PRECISE;SVTYPE=DEL;SVLEN=-36;END=158312255;CIPOS=-5,5;CILEN=-2,2;RE=2;RNAMES=NULL;STRAND=+-	GT:DR:DV:PL:GQ	./.:.:2:.,.,.:.
chr7	158320536	cuteSV.DEL.1437	TGTTCCCgcgtcctcggcagcgccgggtggcgtccg	T	.	PASS	PRECISE;SVTYPE=DEL;SVLEN=-35;END=158320571;CIPOS=-29,29;CILEN=-0,0;RE=2;RNAMES=NULL;STRAND=+-	GT:DR:DV:PL:GQ	./.:.:2:.,.,.:.
chr7	158330774	cuteSV.INS.1260	C	CCTCACCATAAGAGCTGACACCTGCAAAGACGTCACTCACACCCAC	.	PASS	PRECISE;SVTYPE=INS;SVLEN=45;END=158330774;CIPOS=-34,34;CILEN=-1,1;RE=2;RNAMES=NULL	GT:DR:DV:PL:GQ	./.:.:2:.,.,.:.
chr7	158331834	cuteSV.DEL.1438	CAGACGACACTAACAACCAGATTCTCACCATAAGAGCTGACA	C	.	PASS	PRECISE;SVTYPE=DEL;SVLEN=-41;END=158331875;CIPOS=-2,2;CILEN=-1,1;RE=2;RNAMES=NULL;STRAND=+-	GT:DR:DV:PL:GQ	./.:.:2:.,.,.:.
chr7	158337370	cuteSV.DEL.1439	CCACACTCTCACCATAAGAGGTAACACCTGCAGACGTCCCTCACACC	C	.	PASS	PRECISE;SVTYPE=DEL;SVLEN=-46;END=158337416;CIPOS=-36,36;CILEN=-2,2;RE=2;RNAMES=NULL;STRAND=+-	GT:DR:DV:PL:GQ	./.:.:2:.,.,.:.
chr7	158337621	cuteSV.DEL.1440	AGACACCTGCAGACGTCATTCACACCCACACTCTCACCATAATT	A	.	PASS	PRECISE;SVTYPE=DEL;SVLEN=-43;END=158337664;CIPOS=-17,17;CILEN=-0,0;RE=2;RNAMES=NULL;STRAND=+-	GT:DR:DV:PL:GQ	./.:.:2:.,.,.:.
chr7	158795778	cuteSV.INS.1261	A	AGGCGTCCCGTGTAGAGACATGGGCTCGCCCTACG	.	PASS	PRECISE;SVTYPE=INS;SVLEN=34;END=158795778;CIPOS=-4,4;CILEN=-0,0;RE=2;RNAMES=NULL	GT:DR:DV:PL:GQ	./.:.:2:.,.,.:.
chr7	158958048	cuteSV.INS.1262	A	ACCCAATCAGCCACAGCCCCACCCTAGGTCGTGGAGAGGGTGTGGTCT	.	PASS	PRECISE;SVTYPE=INS;SVLEN=47;END=158958048;CIPOS=-29,29;CILEN=-4,4;RE=2;RNAMES=NULL	GT:DR:DV:PL:GQ	./.:.:2:.,.,.:.
chr8	748137	cuteSV.INS.1263	G	GTCTGTGGGTGGATGGGCGGGCCTGGCGGGATGGGGGGCTCTGCGGTGGAC	.	PASS	PRECISE;SVTYPE=INS;SVLEN=50;END=748137;CIPOS=-18,18;CILEN=-9,9;RE=2;RNAMES=NULL	GT:DR:DV:PL:GQ	./.:.:2:.,.,.:.
chr8	1060318	cuteSV.DEL.1441	AGGCCCTGAGGGCGTTGGTCCCTCCGCTGAGTGCTTGTGGATAGATACCCTCCcaaggcgggctccctctggag	A	.	PASS	PRECISE;SVTYPE=DEL;SVLEN=-73;END=1060391;CIPOS=-30,30;CILEN=-0,0;RE=2;RNAMES=NULL;STRAND=+-	GT:DR:DV:PL:GQ	./.:.:2:.,.,.:.
chr8	1130087	cuteSV.DEL.1442	TGTCAGACACTTCACGCGAGTTAAGGGATCGTG	T	.	PASS	PRECISE;SVTYPE=DEL;SVLEN=-32;END=1130119;CIPOS=-18,18;CILEN=-1,1;RE=2;RNAMES=NULL;STRAND=+-	GT:DR:DV:PL:GQ	./.:.:2:.,.,.:.
chr8	1464132	cuteSV.DUP.54	T	<DUP>	.	PASS	PRECISE;SVTYPE=DUP;SVLEN=466;END=1464598;RE=3;STRAND=-+;RNAMES=NULL	GT:DR:DV:PL:GQ	./.:.:3:.,.,.:.
chr8	1464334	cuteSV.INS.1264	G	GCTTCCAGAATGGCATCCTTCCAGACGACACCCTTCCAGGACAGCTCCCTTCCAGGATGACACCCTT	.	PASS	PRECISE;SVTYPE=INS;SVLEN=66;END=1464334;CIPOS=-63,63;CILEN=-13,13;RE=2;RNAMES=NULL	GT:DR:DV:PL:GQ	./.:.:2:.,.,.:.
chr8	1508526	cuteSV.INS.1265	A	ACAAACCCCCGCCACCCCCACCACCCCTCACCACCCCCCGCCAAACCCCCGCCACCG	.	PASS	PRECISE;SVTYPE=INS;SVLEN=56;END=1508526;CIPOS=-9,9;CILEN=-2,2;RE=2;RNAMES=NULL	GT:DR:DV:PL:GQ	./.:.:2:.,.,.:.
chr8	1700382	cuteSV.DEL.1443	GACGGGGCAGGTCCCACTGTCTTTAGGAACAATGTGAATC	G	.	PASS	PRECISE;SVTYPE=DEL;SVLEN=-39;END=1700421;CIPOS=-0,0;CILEN=-0,0;RE=2;RNAMES=NULL;STRAND=+-	GT:DR:DV:PL:GQ	./.:.:2:.,.,.:.
chr8	1825081	cuteSV.INS.1266	A	ACCCCGCACCCCACCCTGTCCCTCGCACCACCTGTCCTCCCCACACCCCACCTGTTTACTCTGCACCCCAGCTGTCCCCCACACCCCACCTGTTCACCCGCACTCCACCTGTCCCCACCCTCCACCTGTCACACACCCCACCTGTCCCCCACCCCACCTGTCCCTCCGCACCCCACCTGTCCCCCACCCCACCACCGTCTCACCCCACCCCCTGCCCCCCACCCCCACCTGTCCCCCCGCACCCCACCTGTCCCCCCGCACCCCACCTGTTCACCCCGCACCCCACCTGTCCCCCACACCCCACCTGTCCCACCACACCCCACCTGTCCCCCTGCACCCCACCTGTTCACCTGCACCCCACCTGTCCCTCCGCACCTGTCCCCCCGCACCCACCTGTCCCCGCACCC	.	PASS	PRECISE;SVTYPE=INS;SVLEN=406;END=1825081;CIPOS=-66,66;CILEN=-23,23;RE=15;RNAMES=NULL	GT:DR:DV:PL:GQ	./.:.:15:.,.,.:.
chr8	1833046	cuteSV.INS.1267	g	gAGAGACAGAGACGGAGGCAGAGACAGAAGGAGAGAGAGAGAGACAGAGGCAGAGACAGAGGCAGAGAGAGACAGAGACAGAGGCAGAGAGAGAGATAGAGGCAGAGAGAGACAGAGACAGAGGCAGACAGAGGCAGAGAGAGACAGAGACGGAGAGAGAGACAGAGGCAGAGAGAGAGACAGAGGCAGAGAGAGACAGAGAGACAGAGTGAGACAGAGGCAGAGAGAGACAGAGACGGAGAGAGAGACAGAGGCAGAGAGAGACAGACAGAGGCAGAGGCAGAGACAGAAATAGACAGAGGCAGAGAGAGACAGGCAGAGACAGAGAGAGACAGAGACAGAGACAGAGAGAGAGACAGAGACAGCAAGCAGAGAGACACAGGCAGAGACAGAGAGAGAGACAGAGACAGAGAGAGACAGAGACAGGCAGAGAGAGAGAGGCAGAGAGAGACAGAGACAGGCAGAGACAGAGGCAGAGAGAGAGACAGAGGGAGAGAGACACAGAGAGAGAGAGACAGAGGCAGAGAGAGACAGAGAGACAGAGGCAGACATGGAGGCAGAGACGAGGCAGAGACAGAGGCAGAGGAGACAGGCAGAGGGAGGCAGAGGGAGACAGAGACAGAGGCAGAGACAGAGGCAGAGAGAGACAGAGGCAGGGAGGGCAGAGGCAGAGACAGAGATAGACAGAGAGAGAGACACAGAGACAGAGACAGAGAGACAGAGACAGCAAGAGACAGACAGAGACAGAGGCAGAGAGACAGAGACAGGCAGAGAGAGACAGAGAGAGACAGAGGCAGAGAGAGACAGGCAGACAGACAGACAGAGACAGAGGCAGAGAGAGAGACAGAGGCAGAGACAGAGGCAGAGACAGACAGAGAGACAGAGGCAGA	.	PASS	PRECISE;SVTYPE=INS;SVLEN=889;END=1833046;CIPOS=-23,23;CILEN=-36,36;RE=12;RNAMES=NULL	GT:DR:DV:PL:GQ	./.:.:12:.,.,.:.
chr8	1833071	cuteSV.INS.1268	a	aATAGACAGAGGCAGAGAGAGACACAGGCAGAGACAGAGACAGAGAGACAGAGACAGGCAGAGAGATACAGAGAGACAGAGGCAGAGAGACAGAGACAGGCAGAGAGAGACAGAGAGAGACAGAGGCAGAGAGAGACAGGCAGAGACAGACAGAGACAGAGACAGAGGCAGAGAGAGACAGGAGGCAGAGACAGAGGCAGAGACAGACAGA	.	PASS	PRECISE;SVTYPE=INS;SVLEN=210;END=1833071;CIPOS=-36,36;CILEN=-130,130;RE=3;RNAMES=NULL	GT:DR:DV:PL:GQ	./.:.:3:.,.,.:.
chr8	1833278	cuteSV.INS.1269	g	gAGAGACAGAGAGACAGAGCAGAGAGACAGAGACAGAGGCAGAGAGAGACAGAGGCAGAGACAGAGAGAGCGAGACAGACACAGAGACAAAGCAGAGAGACAGAGACAAACAGAGAGACAGAGGCAGGCAGACGGGGGGGGTGGCGGGGGAGC	.	PASS	PRECISE;SVTYPE=INS;SVLEN=152;END=1833278;CIPOS=-33,33;CILEN=-17,17;RE=2;RNAMES=NULL	GT:DR:DV:PL:GQ	./.:.:2:.,.,.:.
chr8	1841897	cuteSV.DEL.1444	ACTGGGGCCGCGGCGGGAACTGGGGCCGCGGCGGGA	A	.	PASS	PRECISE;SVTYPE=DEL;SVLEN=-35;END=1841932;CIPOS=-40,40;CILEN=-1,1;RE=7;RNAMES=NULL;STRAND=+-	GT:DR:DV:PL:GQ	./.:.:7:.,.,.:.
chr8	1844398	cuteSV.INS.1270	T	TGTAGATGACAGAGACGGAGAATCCAGGGGTCCCTGGGGCCTGGTGGATGACAGAGACGGGAGAATCCAGGGGTCCCTGGGGCCTGGTAGATGACAGAGACGGGAGAATCCAGGGGTCACCGGGGCCTGGTAGATGACAGAGACGGGAGAATCCAGGGGTCACCGGGGCCTGGTGGATGACAGAGACGGGAGAATCCAGGGGTCCCTGGGGCCTGGTGGATGACAGAGACGGGTGAATCCAGGGGTCACCGGGGCCTGGTAGATGACAGAGACGGGAGAATCCAGGGTCCCTGGGGCCTGGTGGATGACAGAGACGGGAGAATCCAGGGGTCACCGGGCCTGGTAGATGACAGAGACGGGAGAATCCAGGGGTCCCTGGGGCCTGCAGGACGACAGAGACAGGAGAATCCAGGGGTCCCTGGGGCTCTGGTGGACGACAGAGACGGGAGAATCCAGGGGTCACTCGGGCCTGGTGGACGACAGAGACGGGAGAATCCAGGGGTCACCGGGGCCTGGTGGACGACAGAGACGGGAGAATCCAGGGTCACCGGGGCCTGAGGGACGACAGAGACGGAGAATCCAGGGGTCACCGGGGCCTGGTGGACGACAGAGACGGGAGAATCCAGGGGTCACCGGGGCCTGGTGATGACAGAGACGGGAGAATCCAGGGGTCACCGCCTGGTGGACGACAGAGACGGAGAACGAGGTCCCTGGGGGCCTGGTGGACGACAGAGACGGGAGAATCCAGGGGTCACCGGGGCCTGGTGGATGACAGAGACGGGAGAATCCAGGGGTCACCGGGGCCTGGTGGATGACAGAGACGGGAGAATCCAGGGGTCCCTGGGGCCTGGTGGACGACAGAGACGGGAGAATCCAGGGGTCACCGGGGCCTGGTAGATGACAGAGACGGGAGAATCCAGGGGTCCCTGGGGCCTGGTAGATGACAGAGACGGGAGAATCCAGGGGTCCCTGGGCCTGCTGGACGGACAGAGACGGGAGAATCCAGGGGTCACCGGGGCCTGGTGCCCACAGAGACGGGAGAATCCAGGGCCGCCCGGGGCCTGGTGGACGACAGATGGGAGAATCCAGGGGTCACCGGGCCTT	.	PASS	PRECISE;SVTYPE=INS;SVLEN=1103;END=1844398;CIPOS=-19,19;CILEN=-17,17;RE=11;RNAMES=NULL	GT:DR:DV:PL:GQ	./.:.:11:.,.,.:.
chr8	1849933	cuteSV.INS.1271	G	GGGGCCGGCTGCGTGGACACAGAGGGCAAATGCTGAGGAGGGCGTGGGCCGGCTGCGTGGACACAGAGGGGCAAATGCTGAGGAGGGCGGGGCCGGCTGCGTGGACACAGAGGGCAAATGCTGAGGAGGGCGGGGCCGGAGTTGCGTGGACACAGAGGGCAAATGCTGAGGAGGGCGTGGGGCCGGCTGCGTGGACACAGAGGGCAAATGCTGAGGAGGGCGTGGGCCGGCTGCGTGGACACAGAGGGCAAATGCTGAGGAGGGCGGGGTCGGCTGCATGGACACAGAGAGGGCAAATGCTGAGGAG	.	PASS	PRECISE;SVTYPE=INS;SVLEN=306;END=1849933;CIPOS=-27,27;CILEN=-5,5;RE=4;RNAMES=NULL	GT:DR:DV:PL:GQ	./.:.:4:.,.,.:.
chr8	1850126	cuteSV.INS.1272	G	GAGAGGGGTAAAATACAGAGGGCAGAAGGCCACAGCAGTGGACAAGAGGGTGCAATGCTGAGGAGGGCGTGGGCCGGTTGCGGGGACAGAGGGGCAAATGCTGAGAGGGAGCGGGGTCACGCAGGGGACATAGGCACGCGCAGAGGGCGTGGGCT	.	PASS	PRECISE;SVTYPE=INS;SVLEN=154;END=1850126;CIPOS=-245,245;CILEN=-20,20;RE=3;RNAMES=NULL	GT:DR:DV:PL:GQ	./.:.:3:.,.,.:.
chr8	1850159	cuteSV.INS.1273	G	GGTGGACACAGACAGCAAATGCTGAGGAGGCGTGGGGCGACCAT	.	PASS	PRECISE;SVTYPE=INS;SVLEN=43;END=1850159;CIPOS=-49,49;CILEN=-1,1;RE=15;RNAMES=NULL	GT:DR:DV:PL:GQ	./.:.:15:.,.,.:.
chr8	1851374	cuteSV.INS.1274	T	TATGCACCGTGGGCTTTAGTTAGTGACATACCTCTTGTTGGCTCCTCACACAGAAGGCACAGCACCAGGAGCGAGGCCTA	.	PASS	PRECISE;SVTYPE=INS;SVLEN=79;END=1851374;CIPOS=-22,22;CILEN=-2,2;RE=22;RNAMES=NULL	GT:DR:DV:PL:GQ	./.:.:22:.,.,.:.
chr8	1860349	cuteSV.INS.1275	C	CCCTCCTCTCCATGCCCCGGATGTGGCCTGTGGTCTGCAGAGTCCGGGCTCGACCTTCCCCCTCC	.	PASS	PRECISE;SVTYPE=INS;SVLEN=64;END=1860349;CIPOS=-44,44;CILEN=-2,2;RE=13;RNAMES=NULL	GT:DR:DV:PL:GQ	./.:.:13:.,.,.:.
chr8	1860391	cuteSV.INS.1276	C	CCCCCGATGTACCTGTGGTCCCGTAGAGTCCGGGCCTAACCTTCCCCCTCCCTCCTCCTCCTCCATGCGTAGAGTCCGGGCCTGACCTTCCTCCTCCTCCCCTCTCCATGCCCCTGATGGCCTGTGTC	.	PASS	PRECISE;SVTYPE=INS;SVLEN=127;END=1860391;CIPOS=-34,34;CILEN=-3,3;RE=5;RNAMES=NULL	GT:DR:DV:PL:GQ	./.:.:5:.,.,.:.
chr8	1873448	cuteSV.INS.1277	T	TCCGCGGTGCACCCGCATTTCCTCGTTGCGTGGAGAGGGGTGCCGCGGGGTAGTGCACCCGCATTTCCTCGTTGCGTTGAGAGGTGCCGCGGGGTAGTGCACCCGCATTTCCTCGTTGCGTTGAGAGGTGCCGCGGGGTAGTGCACCCGCATTTCTCGTTGCGTTGAGAGGTGCCGCGGGGTAGTGCACGCGCATTTCCTCGTTGCGTTGAGACG	.	PASS	PRECISE;SVTYPE=INS;SVLEN=214;END=1873448;CIPOS=-8,8;CILEN=-4,4;RE=8;RNAMES=NULL	GT:DR:DV:PL:GQ	./.:.:8:.,.,.:.
chr8	1873464	cuteSV.INS.1278	C	CCGGGTAGTGCACCCGCATTTCTCGTTGCGTGGAGAGGTGCCGCGGGGTAGTGCACCCGCATTTCCTGGGTGCGTTGAGGAGGTGCCACGGGGTAGTGCACCCGCATTTCCTCGTTGCGTTGAGGAGGTGTGCGTTGGGGCCGTGCCGCGGGTGGTCGCCGCATTTCTCGTTGGTGAGAGGCGCCCGCGGGGTAGTGCCCGCATTTCCTCGTTGCGGGGGGCCGGGTGCGCCCGCTCTGGTCCCCGCACTGGCGGAGCCGCCGCGGCGGGTCAGTGCACCCGCATTTCCTGGGCCGCACGGGAAGCCGGCACGGGGTAGTGCACCCACATTT	.	PASS	PRECISE;SVTYPE=INS;SVLEN=331;END=1873464;CIPOS=-28,28;CILEN=-19,19;RE=4;RNAMES=NULL	GT:DR:DV:PL:GQ	./.:.:4:.,.,.:.
chr8	1874817	cuteSV.DEL.1445	GAACAGTGGAGACACACACCACGGCGTGTAGGGGGTAGAGGTTCTAAGACAGTCTGGTGGGAGAGTGCAGACACACCCGGGGCCGTGTAGGGGGTACAGGTTCTAAGACAGTCTGGTGGGAGAGTGCAGACACACACGGGGCTGTGTCGGGGATAGAGGTTCTAAGACAGTCTGGTGGGAGAGTGCAGACACACACCAGGGCGTGTAGGGGGTAGAGGTTCTAAGACAGGCTGGAGGA	G	.	PASS	PRECISE;SVTYPE=DEL;SVLEN=-237;END=1875054;CIPOS=-30,30;CILEN=-5,5;RE=15;RNAMES=NULL;STRAND=+-	GT:DR:DV:PL:GQ	./.:.:15:.,.,.:.
chr8	1888195	cuteSV.INS.1279	G	GTTGCGAGGAGACAGACACTTAGTGGGGGCGA	.	PASS	PRECISE;SVTYPE=INS;SVLEN=31;END=1888195;CIPOS=-12,12;CILEN=-1,1;RE=4;RNAMES=NULL	GT:DR:DV:PL:GQ	./.:.:4:.,.,.:.
chr8	1888793	cuteSV.INS.1280	T	TCAGGAGGAGACACTGGAGTTGGGTGGGAGGGTTGTGAGGAGACAGTGGGGTGAGAGCGAGACACTGAGTT	.	PASS	PRECISE;SVTYPE=INS;SVLEN=70;END=1888793;CIPOS=-27,27;CILEN=-8,8;RE=18;RNAMES=NULL	GT:DR:DV:PL:GQ	./.:.:18:.,.,.:.
chr8	1889222	cuteSV.INS.1281	G	GGAAGAGGGTGAGGTTGTGTGAGATACTTAGT	.	PASS	PRECISE;SVTYPE=INS;SVLEN=31;END=1889222;CIPOS=-1,1;CILEN=-0,0;RE=3;RNAMES=NULL	GT:DR:DV:PL:GQ	./.:.:3:.,.,.:.
chr8	1890135	cuteSV.DEL.1446	TGGGGTGAGGGTTTGTGAGGAGACACTGAGTG	T	.	PASS	PRECISE;SVTYPE=DEL;SVLEN=-31;END=1890166;CIPOS=-4,4;CILEN=-0,0;RE=13;RNAMES=NULL;STRAND=+-	GT:DR:DV:PL:GQ	./.:.:13:.,.,.:.
chr8	1898513	cuteSV.INV.170	C	<INV>	.	PASS	PRECISE;SVTYPE=INV;SVLEN=880;END=1899393;RE=2;STRAND=--;RNAMES=NULL	GT:DR:DV:PL:GQ	./.:.:2:.,.,.:.
chr8	1919950	cuteSV.INS.1282	T	TTGTGGGTGATGAGCTGTTCTGTCAGTGATGGAGCTGTTCTGTGGATGATGGAGCTGTTCTATGGGTGATGGAGCTGTTCCGTGGGTGATGGAGCTGTTCTGTGGGTGATGGAGCTGTTCTGTGGGTGATGGAGCTGTTCTGTGTGATGGAGCTGTTCT	.	PASS	PRECISE;SVTYPE=INS;SVLEN=158;END=1919950;CIPOS=-54,54;CILEN=-11,11;RE=12;RNAMES=NULL	GT:DR:DV:PL:GQ	./.:.:12:.,.,.:.
chr8	1944104	cuteSV.DEL.1447	CCCGCACTGTGTCGCCTCCCCCAGGATCCCAGCCT	C	.	PASS	PRECISE;SVTYPE=DEL;SVLEN=-34;END=1944138;CIPOS=-4,4;CILEN=-0,0;RE=7;RNAMES=NULL;STRAND=+-	GT:DR:DV:PL:GQ	./.:.:7:.,.,.:.
chr8	1951937	cuteSV.INS.1283	C	CCCACCGGTGAGGGGCGGGGTCTTCCCTGTAA	.	PASS	PRECISE;SVTYPE=INS;SVLEN=31;END=1951937;CIPOS=-16,16;CILEN=-1,1;RE=5;RNAMES=NULL	GT:DR:DV:PL:GQ	./.:.:5:.,.,.:.
chr8	1951978	cuteSV.INV.171	T	<INV>	.	PASS	PRECISE;SVTYPE=INV;SVLEN=134;END=1952112;RE=2;STRAND=--;RNAMES=NULL	GT:DR:DV:PL:GQ	./.:.:2:.,.,.:.
chr8	1953194	cuteSV.DEL.1448	TATTTTATGTTGTGAAGAAGGAAGCCGGGATCTCCGTCGTTCCTTTCTGTATTTTATATTGTGAAGAAGGAAGCCGGGATCTCCGTCATTCCTTTCTGTATTTTATGTTGTGAAGAAGGAAGCCGGGATCTCCGTCGTTCCTTTCTG	T	.	PASS	PRECISE;SVTYPE=DEL;SVLEN=-146;END=1953340;CIPOS=-10,10;CILEN=-0,0;RE=18;RNAMES=NULL;STRAND=+-	GT:DR:DV:PL:GQ	./.:.:18:.,.,.:.
chr8	1954958	cuteSV.DEL.1449	GCTCCCTGAAAGGAGGTGCACTCTCACTGTTCCTCTGGAGGATAGCCAGGTGCTCCCTGAAAGGAGGTGCACTCTCACTGTTTTTCTGGATGGGTAGCTAGGTGCTCCCTGAAAGGAGGTGCACTCTCACTGTTCCTCTGGAGGATAGCCAGGT	G	.	PASS	PRECISE;SVTYPE=DEL;SVLEN=-153;END=1955111;CIPOS=-13,13;CILEN=-0,0;RE=10;RNAMES=NULL;STRAND=+-	GT:DR:DV:PL:GQ	./.:.:10:.,.,.:.
chr8	1955140	cuteSV.INS.1284	G	GCTGGAAGGAGGTGCACTCTCACTGCCTTCTGGAGGATGGCCAGGTGCTCCCTGAAAGGAGGTGCACTCTCACTGTTTTTCTGGATGGGTAGCTAGGTGCT	.	PASS	PRECISE;SVTYPE=INS;SVLEN=100;END=1955140;CIPOS=-37,37;CILEN=-2,2;RE=7;RNAMES=NULL	GT:DR:DV:PL:GQ	./.:.:7:.,.,.:.
chr8	1969259	cuteSV.INS.1285	t	tTATATTTATAAATTTATATATAAAATCTATATTTATTTATATATATAAAATCTGGAAAATGTATATTTATAAATTTTATATGGAAAATGTATATATTTATAAATTTTATA	.	PASS	PRECISE;SVTYPE=INS;SVLEN=110;END=1969259;CIPOS=-4,4;CILEN=-2,2;RE=2;RNAMES=NULL	GT:DR:DV:PL:GQ	./.:.:2:.,.,.:.
chr8	2120699	cuteSV.INS.1286	t	tTATATATATATATATATATATATATATATATATAATATATATATAAATATATAT	.	PASS	PRECISE;SVTYPE=INS;SVLEN=54;END=2120699;CIPOS=-12,12;CILEN=-9,9;RE=2;RNAMES=NULL	GT:DR:DV:PL:GQ	./.:.:2:.,.,.:.
chr8	2197691	cuteSV.INS.1287	c	cTGTATCTATATCTACACCTGTCTGTATCTGTATCTATCTCTGTCTGCATCGATACCTATC	.	PASS	PRECISE;SVTYPE=INS;SVLEN=60;END=2197691;CIPOS=-68,68;CILEN=-7,7;RE=2;RNAMES=NULL	GT:DR:DV:PL:GQ	./.:.:2:.,.,.:.
chr8	4265364	cuteSV.DEL.1450	ATCATTTGACATGTTACAATTAGTAAACAGTTAATGCACCATATTCAGAGTTCTTCAAAGCCAGTTGAAAAAGTGTCCTCTAACTTAATTTGACCTCGACTGTTATTGGTAAAAATAAATATTGGAACCTGTTTCAAAAATAGCAAAATTTAATAGTACAATTTAAAAATTATTTATTTACAAATTCTATTCATATACTCCTATGTTTTATGCTATATTTTATGGAATACAAAACAAGGATAATTATTAAAAATAATGAGATTAAAAACAAATATATTAGGGAAAAATTCTGTCAGCATTTTGATAAATGATCTGGCTCTGAACAGTATTATTTGACATGTTACGATTAGGAAACAGTTAATGCAACATAAAATGTTTGAAAACTTTAAATAGAGCAAGTCAGTGCTCAAGTTTCCCTAATGTGATGTTGACTTTTATAAACTCTCACCATTTACCTATCAACTTGGTTACCCTAAAAGCCAGCTATTTCTATAGGTCCATGGTGTCCCCACAGATAAAGATTCCCACACAAATCCAAAATAAAATGTGAAGAAATAGATTTCCCCCCATTGCCCAGGAGACGGGGAACCATGGCCCCCACTGTATTCCATGCCTACTTTGTGTGCGTTTGGGCTGTGTAAGTCATCCCAAACCGGCCCACCGCACTCAGGCTCGCCCGGCATATTAGCTGATACTGATCACCTGCCCACCGCACATAGACTCACCAGGCATATTAGCTGATATTGATCATTTGGAACTGACTTAAAACCACCTTTTTACTTCAGCTACTCATCTACCACCAAAAACCCAGTGTTATTCACCAAGTTGGAGGTTTTTTACGTTATTTTTTCTAAGTGGAATGGTAACACATTTCCATACAACTCATTTAAAAATTTAATACCAAAGAAAATTTTATAAATTTTTGTTTTCTATGTAAGAGAAACTGTCCAGGTCTTAGAAACAGTTGATTTTGGAGAAAAACAAACACAACTTTTTAATATTTTCAAGAATATATTTGAAAATATTAATATAGTTCATTTTATGTGTAATAATGTGATTTCATTATAATATGTTAGGTTATATTGATGATTGGTTAGATAGAAGCCAAGGATAAAATTTATAACTCTGTCAAAGTATTCACTAAATTTTAAAAAGTAGAACAATTTCATACTCATGCCTCATATCCTTCCTTCAGAAAAACAATTTTAAACAAGTACACCATACAGGTATGTCCCCACTAATGGCGTAAAGTGACCTGTCCTGCAGTTGAACATTTTTATTTGTCATCTATGAACATTGATATAACTTGAAAAATACATTATCAAAGAATTATACTTAGTTTTATACATTATACAAAAATTCTAATTTTTTGTCTAATAAAAATTTGATgatctataaatcctcaaaatagtagcacagagaatctagatgaaaacttaaatagtggattgtgatgacttttcatttactgcaaaaataaaaatatgattcaatatttgaaaacatattaattcaacgtgttaagatggaagaagaaacaaactgattaataaaaaccaaatgacatttagtaaaatatctattattgaataaaattaacaattttggaacttaagaagataaaaatcacttttgtgatttttacaaaacaaaagcataaaacctagtaatgtaacagaaaccattcctgttaaagagacaagaatagagtgtctgtttacttcaatgttatttttttttgaaagtgctttctaatgcaattagttgggagaattaaataagtataattatttgaaacagtgaagataatattcattaattccaaaaaatgcacaacaaaagaatccattaacaacagttattaaagaaaagtgagttcaatgaagttgctacttagaaaatatatcatgttttaatatgtattagctataaccatttagaaaatataatttaaaaattataaaatagcaattaggatgaaaaagtaacaaTAAGAGTTTAAAAGGGAGTCTTAGGATTAACTATGAACTCTGAAAGATCTATGTGAAGAAAATGATAAGCTTCTACAGCAGAGT	A	.	PASS	PRECISE;SVTYPE=DEL;SVLEN=-2074;END=4267438;CIPOS=-0,0;CILEN=-0,0;RE=2;RNAMES=NULL;STRAND=+-	GT:DR:DV:PL:GQ	./.:.:2:.,.,.:.
chr8	4840188	cuteSV.INS.1288	C	CCACCCTGTTGCAGTCACCTGCACTAAATGTTA	.	PASS	PRECISE;SVTYPE=INS;SVLEN=32;END=4840188;CIPOS=-4,4;CILEN=-1,1;RE=2;RNAMES=NULL	GT:DR:DV:PL:GQ	./.:.:2:.,.,.:.
chr8	6196795	cuteSV.INS.1289	c	cTGCACTATTCACAATAGCAGCGATTTGGAACCAACCCAAATGTCCAACAATGGGGACTGGACAGCAAAATGTGGTACATATACACCGTGGAAT	.	PASS	PRECISE;SVTYPE=INS;SVLEN=93;END=6196795;CIPOS=-0,0;CILEN=-1,1;RE=2;RNAMES=NULL	GT:DR:DV:PL:GQ	./.:.:2:.,.,.:.
chr8	9262494	cuteSV.DEL.1451	atatatatatatatatatatatatatttttttttttttttttt	a	.	PASS	PRECISE;SVTYPE=DEL;SVLEN=-42;END=9262536;CIPOS=-3,3;CILEN=-6,6;RE=4;RNAMES=NULL;STRAND=+-	GT:DR:DV:PL:GQ	./.:.:4:.,.,.:.
chr8	11072249	cuteSV.INS.1290	A	AGGCAACAGGGCTCTACCCCTCTCTCTGTTTTGTCTGCAGTCTGC	.	PASS	PRECISE;SVTYPE=INS;SVLEN=44;END=11072249;CIPOS=-47,47;CILEN=-9,9;RE=2;RNAMES=NULL	GT:DR:DV:PL:GQ	./.:.:2:.,.,.:.
chr8	16102860	cuteSV.INS.1291	a	aTGTATGTGTGTATATATGTATACATATATGTATGTATATATGTATATATAT	.	PASS	PRECISE;SVTYPE=INS;SVLEN=51;END=16102860;CIPOS=-34,34;CILEN=-1,1;RE=2;RNAMES=NULL	GT:DR:DV:PL:GQ	./.:.:2:.,.,.:.
chr8	16297232	cuteSV.INS.1292	T	TCATTTAAGTTTAATAATATTTAAAATGTAATAAACTAGAATGTTATTATATTTAAATGTATATGAACTTACATG	.	PASS	PRECISE;SVTYPE=INS;SVLEN=74;END=16297232;CIPOS=-54,54;CILEN=-0,0;RE=2;RNAMES=NULL	GT:DR:DV:PL:GQ	./.:.:2:.,.,.:.
chr8	17127476	cuteSV.DEL.1452	TTAAAGCACAGCCAAATGTCAGCCTTCATTTGTCAACTTAAATATGTTTTTTCTAAAATTTA	T	.	PASS	PRECISE;SVTYPE=DEL;SVLEN=-61;END=17127537;CIPOS=-0,0;CILEN=-0,0;RE=2;RNAMES=NULL;STRAND=+-	GT:DR:DV:PL:GQ	./.:.:2:.,.,.:.
chr8	17857441	cuteSV.DEL.1453	gtatatatatatatatacgtatatatatatacgtatatatatacatatatatacgtgtatatatatacgtatatat	g	.	PASS	PRECISE;SVTYPE=DEL;SVLEN=-75;END=17857516;CIPOS=-1,1;CILEN=-7,7;RE=3;RNAMES=NULL;STRAND=+-	GT:DR:DV:PL:GQ	./.:.:3:.,.,.:.
chr8	17882714	cuteSV.INS.1293	t	tATTAAATATACATTTATTTATAAATGTATATTTACATATATTAT	.	PASS	PRECISE;SVTYPE=INS;SVLEN=44;END=17882714;CIPOS=-2,2;CILEN=-2,2;RE=2;RNAMES=NULL	GT:DR:DV:PL:GQ	./.:.:2:.,.,.:.
chr8	18001991	cuteSV.DEL.1454	CCTTTCttttttttttttttttttttttttttttttttttttttttGTGGAGAGATCTGTTAAAttttttttttctttttttttttttcttttttttattatactctaagttatagggtacatgtgcacattgtgcaggttagttacatatgtatacatgtgccatgctggtgcgctgcacccactaatgtgtcatctagcattaggtatatctcccaatgctatccctcccccctcccccgaccccaccacagtccccagagtgtgatattccccttcctgtgtccatgtgatctcattgttcaattcccacctatgagtgagaatatgcggtgtttggttttttgttcttgcgatagtttactgagaatgatggtttccaatttcatccatgtccctacaaaggatatgaactcatcattttttatggctgcatagtattccatggtgtatatgtgccacattttcttaatccagtctatcattgttggacatttgggttggttccaagtctttgctattgtgaatagtgccgcaataaacatacgtgtgcatgtgtctttatagcagcatgatttatactcatttgggtatatacccagtaatgggatggctgggtcaaatggtatttctagttctagatccctgaggaatcgccacactgacttccacaatggttgaactagttgacagtcccaccaacagtgtaaaagtgttcctatttctccgcatcctctccagcacctgttgtttcctgactttttaatgattgccattctaactggtgtgagatgatatctcatagtggttttgatttgcatttctctgatggtcagtgatgatgagcatttcttcatgtgttttttggctgcataaatgtcttcttttga	C	.	PASS	PRECISE;SVTYPE=DEL;SVLEN=-889;END=18002880;CIPOS=-2,2;CILEN=-66,66;RE=10;RNAMES=NULL;STRAND=+-	GT:DR:DV:PL:GQ	./.:.:10:.,.,.:.
chr8	21311001	cuteSV.INS.1294	G	GAGTGAGAAAGGACCACACTGGGATCCAGTCCGGGGCCGGGAGC	.	PASS	PRECISE;SVTYPE=INS;SVLEN=43;END=21311001;CIPOS=-4,4;CILEN=-1,1;RE=2;RNAMES=NULL	GT:DR:DV:PL:GQ	./.:.:2:.,.,.:.
chr8	26002863	cuteSV.DEL.1455	gcgggcaggcgggcaggcgggcaggcgggcaggcaggcgggcaggcgggcaggcgggcaggcgggca	g	.	PASS	PRECISE;SVTYPE=DEL;SVLEN=-66;END=26002929;CIPOS=-30,30;CILEN=-2,2;RE=2;RNAMES=NULL;STRAND=+-	GT:DR:DV:PL:GQ	./.:.:2:.,.,.:.
chr8	27918644	cuteSV.DEL.1456	GGAGGAGGAAAAGGAAGATGAGGAGGAAAAGGAAGATGAGGAGGAAAaggaagat	G	.	PASS	PRECISE;SVTYPE=DEL;SVLEN=-54;END=27918698;CIPOS=-0,0;CILEN=-0,0;RE=2;RNAMES=NULL;STRAND=+-	GT:DR:DV:PL:GQ	./.:.:2:.,.,.:.
chr8	28684946	cuteSV.INS.1295	A	ATTTGCGCATAATTTTTAAGCACAAGGCCATTCTCTTACATAACTACCCAGAATAACTTTTAAAAACATTTGGCATTGTTATAATGCTATTATATAATAAAAAGAGTCAATTTGCAAATTTCACCCTTGTT	.	PASS	PRECISE;SVTYPE=INS;SVLEN=130;END=28684946;CIPOS=-0,0;CILEN=-0,0;RE=2;RNAMES=NULL	GT:DR:DV:PL:GQ	./.:.:2:.,.,.:.
chr8	29297766	cuteSV.INS.1296	a	aACGTATGCACACACTGTGATATTAGGAGTAATATCCTAGGGAGATATTACTCTAATATCACAGTGTGTGCATA	.	PASS	PRECISE;SVTYPE=INS;SVLEN=73;END=29297766;CIPOS=-0,0;CILEN=-2,2;RE=2;RNAMES=NULL	GT:DR:DV:PL:GQ	./.:.:2:.,.,.:.
chr8	30095639	cuteSV.DEL.1457	GTCCCTGCGCCGGGGAAGCGACCCCCGCCCCGGCCCTGCGCTTGGCCCGGAGGTGGGCGCGGCGCCCTCGGGCAACGGAC	G	.	PASS	PRECISE;SVTYPE=DEL;SVLEN=-79;END=30095718;CIPOS=-68,68;CILEN=-0,0;RE=2;RNAMES=NULL;STRAND=+-	GT:DR:DV:PL:GQ	./.:.:2:.,.,.:.
chr8	30143352	cuteSV.DEL.1458	aaaaaaaaaaaaaaaaatatatatatatatatatatatatata	a	.	PASS	PRECISE;SVTYPE=DEL;SVLEN=-42;END=30143394;CIPOS=-0,0;CILEN=-0,0;RE=13;RNAMES=NULL;STRAND=+-	GT:DR:DV:PL:GQ	./.:.:13:.,.,.:.
chr8	31125536	cuteSV.INS.1297	g	gATATATATATATATATATATATATATATATATATATATATATATATAT	.	PASS	PRECISE;SVTYPE=INS;SVLEN=48;END=31125536;CIPOS=-3,3;CILEN=-4,4;RE=3;RNAMES=NULL	GT:DR:DV:PL:GQ	./.:.:3:.,.,.:.
chr8	31174809	cuteSV.INS.1298	c	cCTTTCCTTCCTTCCTTCCTTCCTTCCTTCCTTCCTT	.	PASS	PRECISE;SVTYPE=INS;SVLEN=36;END=31174809;CIPOS=-10,10;CILEN=-2,2;RE=7;RNAMES=NULL	GT:DR:DV:PL:GQ	./.:.:7:.,.,.:.
chr8	31441320	cuteSV.DEL.1459	TGAGGGCACTTGTAGTTTTACACTGATAGACTATGAATGCTCTCACCCACA	T	.	PASS	PRECISE;SVTYPE=DEL;SVLEN=-50;END=31441370;CIPOS=-0,0;CILEN=-0,0;RE=2;RNAMES=NULL;STRAND=+-	GT:DR:DV:PL:GQ	./.:.:2:.,.,.:.
chr8	32582071	cuteSV.INS.1299	t	tTATTTTATTTTATTTTATTTTATTTTATTT	.	PASS	PRECISE;SVTYPE=INS;SVLEN=30;END=32582071;CIPOS=-0,0;CILEN=-0,0;RE=5;RNAMES=NULL	GT:DR:DV:PL:GQ	./.:.:5:.,.,.:.
chr8	32654659	cuteSV.INS.1300	T	TGTATATTATATGTATATATATATGTATATATATGTATAATATA	.	PASS	PRECISE;SVTYPE=INS;SVLEN=43;END=32654659;CIPOS=-1,1;CILEN=-0,0;RE=8;RNAMES=NULL	GT:DR:DV:PL:GQ	./.:.:8:.,.,.:.
chr8	32703249	cuteSV.INV.172	A	<INV>	.	PASS	PRECISE;SVTYPE=INV;SVLEN=124;END=32703373;RE=2;STRAND=++;RNAMES=NULL	GT:DR:DV:PL:GQ	./.:.:2:.,.,.:.
chr8	32723473	cuteSV.DEL.1460	gagatggaaaccatcctggccaacatggtgaaaccccctctctactaaaatgccaaaaa	g	.	PASS	PRECISE;SVTYPE=DEL;SVLEN=-58;END=32723531;CIPOS=-8,8;CILEN=-13,13;RE=2;RNAMES=NULL;STRAND=+-	GT:DR:DV:PL:GQ	./.:.:2:.,.,.:.
chr8	32772036	cuteSV.DEL.1461	aaatatgtatatatatatatatatatatatat	a	.	PASS	PRECISE;SVTYPE=DEL;SVLEN=-31;END=32772067;CIPOS=-2,2;CILEN=-0,0;RE=2;RNAMES=NULL;STRAND=+-	GT:DR:DV:PL:GQ	./.:.:2:.,.,.:.
chr8	34242189	cuteSV.INS.1301	A	ATGTGAGGAAGAAAGAGAGAAGGAGAGATGGGAGGGAGAGAAAGAAGTGAGAGAGAGAGAATGTGAGTGGTGGAAAGAGGAGGGGCGAGAGAGA	.	PASS	PRECISE;SVTYPE=INS;SVLEN=93;END=34242189;CIPOS=-10,10;CILEN=-1,1;RE=2;RNAMES=NULL	GT:DR:DV:PL:GQ	./.:.:2:.,.,.:.
chr8	34612686	cuteSV.INS.1302	a	aGGGTGGATTTCTCAAGAGTGGGGCCCAGCAAGAGGGAATTGAAT	.	PASS	PRECISE;SVTYPE=INS;SVLEN=44;END=34612686;CIPOS=-25,25;CILEN=-4,4;RE=2;RNAMES=NULL	GT:DR:DV:PL:GQ	./.:.:2:.,.,.:.
chr8	38753931	cuteSV.INS.1303	t	tTTTCTTTCTTTCTTTCTTTCTTTCTTTCTTTCTTTCTTTCT	.	PASS	PRECISE;SVTYPE=INS;SVLEN=41;END=38753931;CIPOS=-0,0;CILEN=-4,4;RE=2;RNAMES=NULL	GT:DR:DV:PL:GQ	./.:.:2:.,.,.:.
chr8	41703453	cuteSV.INS.1304	t	tATATATATATATATATATATATATATATATATAT	.	PASS	PRECISE;SVTYPE=INS;SVLEN=34;END=41703453;CIPOS=-0,0;CILEN=-3,3;RE=3;RNAMES=NULL	GT:DR:DV:PL:GQ	./.:.:3:.,.,.:.
chr8	41761478	cuteSV.INV.173	a	<INV>	.	PASS	PRECISE;SVTYPE=INV;SVLEN=81;END=41761559;RE=2;STRAND=--;RNAMES=NULL	GT:DR:DV:PL:GQ	./.:.:2:.,.,.:.
chr8	41822103	cuteSV.DEL.1462	gagagagagagagaaagaaagagaaagaaagagaaaga	g	.	PASS	PRECISE;SVTYPE=DEL;SVLEN=-37;END=41822140;CIPOS=-4,4;CILEN=-4,4;RE=5;RNAMES=NULL;STRAND=+-	GT:DR:DV:PL:GQ	./.:.:5:.,.,.:.
chr8	41900636	cuteSV.INS.1305	c	cCATCACCAGCATCATCACCATCATCATTCCCATCATCCTCATCATCATCACCATCATCAGCATCACCAGCATCATCATCATTGCCATCACCAGCATAATCATCACCATCATCATCACCATCATCACCAGCATAATCACCATCATCAATATCATCACCATCATCATCATCCCATCATCATCACCATCATCGCCATCCCTATCATCATTATCACCAGCATCATCATCACCAACATCATCATCACCAGCATCATCATCACCAGCATCATCATCACCAGTGTCATCATGGCGATGATCATCATCCCCATCATATCACCATCATCATCACTATTATCATCCCCATCATCATCATCACCACACCATCATCACCATCATCATTATTATCACCATCATCATCATCCCCATCATCATCACCATCATCACCATCACTAGTTTCATCACCATCTCTAGTTTCATCATCACCAGCATCATCTTCATCATCATCAGCAGCAGCAGCAGCATCTTCATTATCATCATCACCATCATCATCATCCCCTCATCATCATCACCATCATCATCGTCCCCATCATCATCACCACCATCATCGCCATCAGCAGCCTTATCACCATCGTCATCAGCACCATCATCATCACCATCATCATCATCACCATCATCCCCATCATCATCCCCATCATCATCACCAGCATCATCACCAGCATCACCATCCCCAGCATCATCATCCCCATCATTACCATCCCCATCATCACCATCCCCATTATCATCATCCCCATCATT	.	PASS	PRECISE;SVTYPE=INS;SVLEN=771;END=41900636;CIPOS=-37,37;CILEN=-28,28;RE=4;RNAMES=NULL	GT:DR:DV:PL:GQ	./.:.:4:.,.,.:.
chr8	42054253	cuteSV.INS.1306	a	aTATATATATATATATATATATATATATATATATATATA	.	PASS	PRECISE;SVTYPE=INS;SVLEN=38;END=42054253;CIPOS=-15,15;CILEN=-4,4;RE=5;RNAMES=NULL	GT:DR:DV:PL:GQ	./.:.:5:.,.,.:.
chr8	42327799	cuteSV.DEL.1463	aattttgtatttttttttttttttgagacggagtctcgctctgttgcccaggccggactgcggactgcagtggcgcaatctcggctcactgcaagctccgcttcccgggttcacgccattctcctgcctcagcctcccgagtagctgggactacaggcgcccgccaccgcgcccggctaattttttgtatttttagtagagacggggtttcaccttgttagccaggatggtctcgatctcctgacctcatgatccacccgcctcggcctcccaaagtgctgggattacaggcgtgagccaccgcgcccggcc	a	.	PASS	PRECISE;SVTYPE=DEL;SVLEN=-311;END=42328110;CIPOS=-1,1;CILEN=-0,0;RE=15;RNAMES=NULL;STRAND=+-	GT:DR:DV:PL:GQ	./.:.:15:.,.,.:.
chr8	42332979	cuteSV.DEL.1464	aaaagagcgaaactttgtctcaaaaaaaaaaaaaaaaagtgaaaaTCCAGGAGTTAGTATGtctgcttccaaaaagattagatagatacattttttcctctcagtaagtacagctaaactccttggtcacataaacaaacacaagactctgaaaggtagagataagacggaagactatccctggaccttgggatctgaggaaggactctggtagttattccgtggcttttctttttgtctcaaggttgagtgctggcttcggaaggccaaggcgggcggatcaggaggtcaggagtttgagaccagcccgaccaacatggtgaaaccccgcctctactaaaaatacaaaaattagccgggtgtggtggcatgcggctgtaatcccagctactcaggaggctgaggcaggagaatcgcttgaacccgggaggcggaggttgcagtgagccaagatcatgccactgcatgggtgacagagcaagactctgtctcaaaaaaaaaaaaaaaaaaagatatgagtgctggagaagccaaccaatgggcacagacaagaaagcctgctctctctaCCtgcgttagtttcctagacctgccctagctagttaccacaactttggtggcttaaatgacagaaacttattctctcccagttccggaggccagaagtctgaaataaaggtgtgaacaggatcacacctcttctgaaggctctagggaggttctatccctggtggcgtccagcttctgttggctttaggcaatccttggcttgtgactgcatctctgcccctgggtcatattgctgccgctttctctgtcacatctctgctgtgtatctcttacaagaatacttgccattggatttagagccaatttgaaaaatccagggtaagcactttgtctcaagatgtttcatgtaatcacagtttgccatatgaggtaatgttcacaggctctggagattatgatgtggacatcttcttgggggccaccattcagcccactacagtccaccctctggcaccccaaaatccatatttgtcctacatgaaaaagacatttattcctcccaacatctcccaaagtctcaactcatacagcatgaactaagaccaaatttgcatctatatattagctcagaagtcctgcatctcatcatctaagtcagatgtgggtgagaccccgtgcatgattcattttaggattaaatttctctggctgtggacctgtgatactacaggttatcagcttccaaataactttggaatttggataaataaatttatttaaaatgatgtaataggcatatgatagatgttctcattctgaaagggaaaattggaagggataaagaagtcaccattcccaaccaattttgatctagcagagaaaattccattaggattcaaggcctgcaaataattccctagcttgaagtgccgcccactgggcccacaacagttgtgcagacctttgtgtctgctcacagcagaaccatgggcctctctgtacccatggtggctccataggcctctgagtcTGTGCTCACAGTGACCTCATAGGCCTGTGTCTCTGCATCCATCACTTCTGTCTGCTCctctggcctctgcctctgtgcccctggctctgcccttggagtcattcttgctttttcttgaaggatcgcatgtttgcagcccagtagctctatcagcccatttcttgcccgtagcagtttggatttcaacagccttttctcatttcacactgtctctgtcacttccaggctaagctgtctctgctgatgtaacattctcaaaaatcttgtgggtcccctgtgtaatgtcatggagttcaatgccattagacaagagggtcctccacaaattttctgggataatcccatctctattcctgacttctactgagatggttgaatgagtccaagagtcccatgcttcatctcttcgtgccaccacacccagtacatttttcttatttttgtaaaagagatggggtctcgccatgttgcccagtctggtcttgaactcctgggctcgatcctcctgcctccacctcccagagtgctgggattacaggtgGCCGTGTTTGACACTTCAGCAAAACTGCAATTTAAGTTATTAACTTTATTGAGTACTTACGTGGAAACAAAAATTAAGTCCCTTCTCCCGTGGAGCTGGCATTGCACATTGGTGGGAGGAGGAGTGAGCAGGGAGTGCATAATGTGCAACCACGTGTGAATATTTCCAGTCCTTCTTAGTACTGTGAAGGAAACACACAAGTAAAAACCTGGGCCTGGTCCAGGAACGTGACAAGGGTGTGACTGCCAGGCTGGGACCTGAATGATGAGAAGAAGGCAGCCAGGGAAAGAACCATACAATGAGGGGACAATGCTGAGCAGGCACATGTATGTATGAAATATGGGCGTGTGTGTGTCCtaaacaatgagaaaagtggcaagaaatgcagtaggagagcaggcaggaggtggatcacataaggccttgtgggccatgaaaaggagcttggatttttttttttttttttttttttttttggagactcactcttgttgcccaggctggagtgcagtggcccgatcttggctcactgcaacctccacctccagggttcaacctccctgcctcaacttcccaagtagctgggattacaggcgcccaccaccacgcctggctaatttttgtatttttagtagaaatggggtttcaccatgttggccaggctgaccttgaactcctgacctcaggtgatccgcctgcctcagcctcccaaagtgctggaattacaggtgtgagccactgcgccccgccaggagcttggattttatcctaagtgcagtgggagggtgtataaatagggacatattttgatactacatcctaaaaagatcaccctctgtttggggaatattctataagaggacaagagcagaagcaggaagcccactgaggaggctttggtaacagttcaggaggtcatgggagtttgatctagggcagtggcagctcgggatgagaggtcatccagttcagcacatattcctgagacagaacagacaaggtctgctggcagacgggatgtggggtgtgaaaagagcaattaaaaatgactcttatgggtttggcctgatagcagggtggattaaaatgctattaactgagatgggggaaagttaaggagaagctggtggggcaagagtcaggagttctttaggacattttatctttgagatgcctattatggactagagctatccagtagacagcctgatgtatgagactggaactcaagggagaggtcaagacttgaactatgagtttaggagactttcaagctagacatgccatttaaacaggtaaaactggacaagttggaaaagctggttagaagactgaagtgtgaagccatttcccataaaggctggagagtggaggaggagctgggaaccagtgctcaggcgcacatgtgcgcacacacacaccctgctgaggactggccagtgaggaaaaaggaagcccagagcatgtggaatcttagaagccaattgaagcaagttatttcaagaagaactttgtgaagcagatcaaatgtcggttgttctaagacgataaggacagataatggattattTTCCTTGGTTTCTCTGGCACTAATTTTAAAAATATAGTATTTGTAAAAATGggctaggtgcagtggctcacgcctgtaatctagcactttaataggccaaggcgggtggatcacttgaggtcaggggtttgagaccagcctggccaacatggtgaaaccccatctctactaaaaatacaaaaattagctgggcatggtggcaggatcctgtaatcccagctactcgggaggctgaggcaggagaatcacttgaacccgggaggcagaggttgcagtgagccgagatcgtgccattgcactctggcctgc	a	.	PASS	PRECISE;SVTYPE=DEL;SVLEN=-3959;END=42336938;CIPOS=-52,52;CILEN=-3,3;RE=3;RNAMES=NULL;STRAND=+-	GT:DR:DV:PL:GQ	./.:.:3:.,.,.:.
chr8	43238306	cuteSV.INS.1307	t	tCCACGTGTGTACAAAGCACATACATGCATAG	.	PASS	PRECISE;SVTYPE=INS;SVLEN=31;END=43238306;CIPOS=-26,26;CILEN=-0,0;RE=2;RNAMES=NULL	GT:DR:DV:PL:GQ	./.:.:2:.,.,.:.
chr8	43240002	cuteSV.DEL.1465	tcaaatcacacatattatatattatatactgtacataa	t	.	PASS	PRECISE;SVTYPE=DEL;SVLEN=-37;END=43240039;CIPOS=-117,117;CILEN=-3,3;RE=4;RNAMES=NULL;STRAND=+-	GT:DR:DV:PL:GQ	./.:.:4:.,.,.:.
chr8	43599256	cuteSV.DEL.1466	aggaacatttgggagtctattgtggcttatggcaaaaaactgaatattccaagataaaaatgcaaaagaagctatgtgtgagtctgccttatgatgtg	a	.	PASS	PRECISE;SVTYPE=DEL;SVLEN=-97;END=43599353;CIPOS=-0,0;CILEN=-0,0;RE=2;RNAMES=NULL;STRAND=+-	GT:DR:DV:PL:GQ	./.:.:2:.,.,.:.
chr8	48749550	cuteSV.DEL.1467	tatatatatatatatatatatatatatatatatatatatatttttttttttttt	t	.	PASS	PRECISE;SVTYPE=DEL;SVLEN=-53;END=48749603;CIPOS=-1,1;CILEN=-1,1;RE=2;RNAMES=NULL;STRAND=+-	GT:DR:DV:PL:GQ	./.:.:2:.,.,.:.
chr8	52064236	cuteSV.INS.1308	g	gTACTCTCTCTCTCTCTATATATATATATATATAAATCTATCTATCTATATATATATAGATTCCATGGTGTGTGTGTGTATATACATACATATATATGCGTATA	.	PASS	PRECISE;SVTYPE=INS;SVLEN=103;END=52064236;CIPOS=-0,0;CILEN=-3,3;RE=2;RNAMES=NULL	GT:DR:DV:PL:GQ	./.:.:2:.,.,.:.
chr8	54361464	cuteSV.INS.1309	c	cCCTCTTTCCTTCCCTTCTTCCTTCCCTTCTTCCTTCCCTTCTTCCTTCCTTCTTCCTTCCCTTCTTCCTTCCCTTC	.	PASS	PRECISE;SVTYPE=INS;SVLEN=76;END=54361464;CIPOS=-0,0;CILEN=-8,8;RE=2;RNAMES=NULL	GT:DR:DV:PL:GQ	./.:.:2:.,.,.:.
chr8	59306990	cuteSV.INS.1310	T	TTTACCAAATCTCCTTCCACGAGTGTTCTCTCCTACCC	.	PASS	PRECISE;SVTYPE=INS;SVLEN=37;END=59306990;CIPOS=-0,0;CILEN=-2,2;RE=2;RNAMES=NULL	GT:DR:DV:PL:GQ	./.:.:2:.,.,.:.
chr8	64171962	cuteSV.INS.1311	C	CTATATATATATATATATATATATATATATATATAT	.	PASS	PRECISE;SVTYPE=INS;SVLEN=35;END=64171962;CIPOS=-1,1;CILEN=-4,4;RE=2;RNAMES=NULL	GT:DR:DV:PL:GQ	./.:.:2:.,.,.:.
chr8	68069563	cuteSV.INS.1312	A	AAGAAATTTTATATTTTGGCCGGGCGCGGTGGCTCACGCCTGTAATCCCAGCACTTTGGGAGGCCGAGGCGGGTGGATCATGAGGTCAGGAGATCGAGACCATCCTGGCTAACAAGGTGAAACCCCGTCTCTACTAAAAATACAAAAAATTAGCCAGGCGCGGTGGCGGGCGCCTGTAGTCCCAGCTACTCGGGAGGCTGAGGCAGGAGAATGGCGTGAAACCCGGGAAGCGGAGCTTGCAGTGAGCCGAGATTGCGCCACTGCAGTCCGCAGTCCGGCCTGGGCGACAGAGCGAGACTCCGTCTCAAAAAAAAAAAA	.	PASS	PRECISE;SVTYPE=INS;SVLEN=317;END=68069563;CIPOS=-4,4;CILEN=-3,3;RE=5;RNAMES=NULL	GT:DR:DV:PL:GQ	./.:.:5:.,.,.:.
chr8	68098952	cuteSV.INS.1313	t	tATATATATATATATATATATATATATATATA	.	PASS	PRECISE;SVTYPE=INS;SVLEN=31;END=68098952;CIPOS=-22,22;CILEN=-1,1;RE=3;RNAMES=NULL	GT:DR:DV:PL:GQ	./.:.:3:.,.,.:.
chr8	70159241	cuteSV.INS.1314	a	aATATATATATATATATATATATATATATATATATATATATATATATATATATATATATATATATATATATATATATATATGT	.	PASS	PRECISE;SVTYPE=INS;SVLEN=82;END=70159241;CIPOS=-6,6;CILEN=-15,15;RE=14;RNAMES=NULL	GT:DR:DV:PL:GQ	./.:.:14:.,.,.:.
chr8	72216125	cuteSV.DEL.1468	CCTAGAAAAGGCTTGAGAGGTCTCCAGCCTTTTCTAAAGAGAGGTAAGCCTCTTTAACTGGTAGATAACAAGCACAAGCCCAGAGAAGATGAATGCC	C	.	PASS	PRECISE;SVTYPE=DEL;SVLEN=-96;END=72216221;CIPOS=-13,13;CILEN=-0,0;RE=3;RNAMES=NULL;STRAND=+-	GT:DR:DV:PL:GQ	./.:.:3:.,.,.:.
chr8	73899698	cuteSV.DEL.1469	acaaggaaaccccatctctactaaaaatacaaaaaattagccaggcatggtggtgggcaccagtagtcccagctactcgggaggctgaggcaggagaatggcgtgaacc	a	.	PASS	PRECISE;SVTYPE=DEL;SVLEN=-108;END=73899806;CIPOS=-0,0;CILEN=-0,0;RE=2;RNAMES=NULL;STRAND=+-	GT:DR:DV:PL:GQ	./.:.:2:.,.,.:.
chr8	74928540	cuteSV.DEL.1470	tttctttctttctttcttttctttctttctttcttt	t	.	PASS	PRECISE;SVTYPE=DEL;SVLEN=-35;END=74928575;CIPOS=-39,39;CILEN=-5,5;RE=2;RNAMES=NULL;STRAND=+-	GT:DR:DV:PL:GQ	./.:.:2:.,.,.:.
chr8	75353505	cuteSV.DEL.1471	caaaaaaaaaaaaaaaaaaaaaaaaaaaaaaaa	c	.	PASS	PRECISE;SVTYPE=DEL;SVLEN=-32;END=75353537;CIPOS=-0,0;CILEN=-0,0;RE=2;RNAMES=NULL;STRAND=+-	GT:DR:DV:PL:GQ	./.:.:2:.,.,.:.
chr8	75810831	cuteSV.DEL.1472	tcccttcccttccttccttccttccttccttccttccttccttccttcct	t	.	PASS	PRECISE;SVTYPE=DEL;SVLEN=-49;END=75810880;CIPOS=-1,1;CILEN=-0,0;RE=3;RNAMES=NULL;STRAND=+-	GT:DR:DV:PL:GQ	./.:.:3:.,.,.:.
chr8	80959547	cuteSV.INS.1315	t	tGTAGTTGCTTCAAAGCACTGTGTATCCTAATTGTGAATGCATGGAACTCTGGAGGTAAATCTTTGTCTTTAGGCCTCTGTGTCCCTCATTTATATTGTTTTTTGT	.	PASS	PRECISE;SVTYPE=INS;SVLEN=105;END=80959547;CIPOS=-0,0;CILEN=-3,3;RE=2;RNAMES=NULL	GT:DR:DV:PL:GQ	./.:.:2:.,.,.:.
chr8	83695684	cuteSV.DEL.1473	Atttttttttttttttttttttttttttttttttt	A	.	PASS	PRECISE;SVTYPE=DEL;SVLEN=-34;END=83695718;CIPOS=-0,0;CILEN=-0,0;RE=2;RNAMES=NULL;STRAND=+-	GT:DR:DV:PL:GQ	./.:.:2:.,.,.:.
chr8	85051264	cuteSV.INS.1316	t	tTGTGTATATATATATATATATATATATATATATATATATATATATATA	.	PASS	PRECISE;SVTYPE=INS;SVLEN=48;END=85051264;CIPOS=-0,0;CILEN=-8,8;RE=2;RNAMES=NULL	GT:DR:DV:PL:GQ	./.:.:2:.,.,.:.
chr8	85344254	cuteSV.DEL.1474	atatacagtatataatatataattatatattatatacagtatataatataattatatat	a	.	PASS	PRECISE;SVTYPE=DEL;SVLEN=-58;END=85344312;CIPOS=-0,0;CILEN=-0,0;RE=2;RNAMES=NULL;STRAND=+-	GT:DR:DV:PL:GQ	./.:.:2:.,.,.:.
chr8	86176025	cuteSV.DEL.1475	caaactgcattacagaaccaagccttaaattccttctgattattaagtattccactgagtgtgtgtgtgataacaaaacagtagaggatattttcttcccagtgttctgccaaatctcagcttgaatttaacactttggctgagcacatttcccctttctgtttcatctggataaattttgcttttttggcttcctgtcatagaaggttatatTTACACAAAGGCCATATCTTATAACATCTCATCTTTGGATCGAAGGAATTTCACAGTGTACCGTCAAGCTAATTAGGAAGTAAAGCTGCTTAGTGTTAGCTGCTATGGAAACATCAGATACACATACATCAGACTATGTCATTTTAATTGGCATTGAGGAGAAGTGGACCTAACATCTAGGAACAATTGAAGCCAAAATTCTATGCTAACTTAACATGGCATTTTAAATTTGAAGTGAAAAGACTGTTTCTAGAAGGTGAAACATGTTCTTTTATGAAAAAACATGAAAAAAGGACACCTGAAATGAAAACAATATTTAAATTGAGTTCATGTGGTTTTATGGAAAAGTACCATGAATTTGCCTACCTTTGTTTCTGCTAAATCTAACCTCTTAGAAAGCTATAAAATCTGTATGCTCAAAGAGCTTCGCTGTGTGCATTTATGAGAACCTAGTCATTAACCCGCAGAATAGTGAATCAGCCAATAGTGTTTGCAGTCCTTCAGTATTTTTATAATTGGTGTTTTGGTTAAGATTCTTTCATTTATAAGAAAAGAAACTGACTTTAGCTCATCTCAGTGAAATAAGGGAGTGTGTGAAAAGGGCTGCTCACAAAATCAAAGGAAGAGCAGTGTACATAGTCTTTGGAGAGGACAGAAATGGGAGCAGATCCAGGGAAATCATCAGGGCTGGCTGCTCACAAATCCTCTCTGTAAGACACTCACATTGGATGACTCAGCTCTCAGAAACTTGCATTTCTGACAAACCTCAAGTCATTTTCAAATGCCTGTGGGGGGAATATCCTGTTGGCCCAGGTGGACTTAGAATTTCTGCTTTTGGATTAATAGCCAATGCAAAGGATACGGGGGAAGCATAAAAGGAAGAGTGATACTGACAGGGCCACTCAGAGAATCATGTACTGAGTAGCAGCCTGATTTGGGAATGCTATTTTTGATGAGCTCATAATCAGTTTCAAGATGAATTTAGTAATAAACAGAACTTTAGTTTTTCCCATATTTTTATCTTTATAAATTAATAATTTTAACACTTTATTAAATACCTACAGTGTACCAGGAAGAAGACGACACTCCAGATATAAAAAAATAAGCTCTAGCTCAAGTCAAAAATGCAGATGTGTAACTAAAGTGATTCGCAACGTAGCAGATGTAATGCAGGCTTGCACCTATTTAGGTAGTTATtagaagcattgaagaaaagcatcaatctacatagacctgatgatatcagggaaaactttatagaggaaagaatctttgggttgagtttcaaaggataagtgggaatttgctatgaaacgagaggagagaaaaactgtagaaaaactgtatttcaaagcatcccgcatctacaaagagcatggctcaggtgggagctgcaaatggttcagtgtttttggaagtttggaatctgaagacgttactgaaaatgagtctggagagagaagcagTACCTGAAATTTCTGTTATGCACATTAAGACATTGGACAATGGAGAGTCATTAAAAGATTTTTTATTTGGAAAAGTATCATGATTGGAGTTGGTTTTAGGAAGGCAACTTTggccaggcatagtggttcatgtctataatccagcactttaggaggctgaagcatgtggatctcttgagcctaggagtttgagaccagcctgggcaaggtggcaaaatcttgtctacaaagcataaaaattatccatgcattgtggtgcatgcctgtaatcccagctactctggcagctgaagtgggaagatcacctgaacccaggggattgaatctgaagtgagccatgatctcactattgcactccagtctgggcaacagaatgagaccctgacaaaagaaaaaaaaaTATAGACAACTTTGGCAGCAATGTGGAAAAGAATTTAAATAAGAGAAGACCAGTATAAGACTGCTGCAATAGACCATTTAGGGAGGTCGAGAGAAATTCAGTCTTCTTTCTCAGGCAGCAGTTAAGATAGGGGGGTCACTAACTGATGTAAGCAACTTAAGGAATGTTAAAAAGTTAAAATCATTCAGAGGCTAAGGCATACTTGGGTCTGCAGTCGGAAGAGGAGGGAAAGACTAGAAACTTGTATTTCTGAGTCAACAACATAATATAGCAATTTTAAGTGTGAGTATTGATGAGGTTTCACATATAAAATATTAGAATATTCAGAGATCACCAGACAGAACCCTGGAGACAAGGGATGGATCAAGGAAAATAAGTCTGAGTTAGAAAATCTAAAATAGTAGGAAGAAGGCCAGTAGGGAGCAGAGTTACAGAGAGTAAACAGAGGAAAGGGAAGGGAGTTTCAAGAAAAAAGTATGTATCTGTTAGGATTATACTTAGTTGCAGGTTACAGTCCTTTCTCACATAGACTAGATGTATAGTTAGGCAGCCTACACTAGTGTGGGGCCTCTATTATCATCCAGTTCTTTCTACATTCTACTCTGCATCTTAatcgtccaagatggttgctcaagattcatcccagaaggaaaaaggacaggccgaagaagagtgcatcactaccttgaaagacacttactctacattttatacaacatttctaattccaatccattggcagaatttagccacatggccatatctgacttcaaaggaggctgggaaaaataaatcttattctagacagccataattccaggtgagcaatgggttccatttaataagaaaaaaggggaaaaaggatcctgggaagcaattggaagcctttgtcacaTaggagttagtgaacaatgacataaattgaagagagttgttgtaagaaaaagactgaagagtgtttattgcactaactagtgacaatcttggcaaaagtagtttcttggagtagtgagaatgtaggtcaaactgcagtagatGAAGAATTGACTTTAAGATAAAGAAAATGAATATGAGTTGAAAATAAGCTGGGCTGCGAAAAGGAAGGTGAGAAGGAAGACTGTAGTTAGCTCAGCACCTTCATGAGAATAGAGCTCATGGATAAGACTTTGATGGGCCATGTGCAAACTGAAGCAGAGGAAACCAGTCATCATGAAGTTGAGAATGGAGCAACCTGCTTCTCCTGGAAACTTCTTCCAATGTCCTCCCAAAGCAGTTCCACCAACATGGGATAGAAGAATGAGAGATATCATAtttcttgtttttgtttttgttttgagatggagtcttgctctgttgcccaggctgaagtgaagtggcacaatctcagctcactgcaacctctgcctcccaggttcaagcaattctcctatctcagcctcctgagtagctgggactacaggtgcctgccatcacgctgggataatgtttgtattttttagtagagagagacggggttttaccatgttggccaggctggtctcgagctcctgatctcaagtgatccacctgcctcaccctcccaaagggctgggattacaggcgtgagccactgcgcccagtcAAGATATATCATGTTTCTTATATGATCCATTTCCTTGTCAGAATTAATTGGTAGTTAATCTAATCCAAATTGGTCTAAAGAATCCATACCAGTGAACCACCTGAATGAATGAGGAGTGGCTAATGTACTCAAATGAGCCAGTTTCCCCACCATGGGATTTTTAGATTTTATACTGGAGAAATACCAAATCAATTTCATTTCAGTGATTGAAACTATAAACTGTAAAATTCGTTGGCAATCATGTTTTCCATCATGTTTTGAAAAGCAACCTGCAATGAGGAAGACAAATAAAAATATAGAGAAATGCGAAGATGAAAGACTAACAGAAAGAAAAATGAGTGCTAGCACCATTTCGATCCTTACTTACTTccgattgttcctgagacccagaaacattatttctctcaagatctgagataatcagtatttctataagaaaatttctctttctgcttaaataaattgtagctgagtttctgtcatttaccattaaaaatgtctgattaaaacTGAGAGGAACATGTTTATATGTTTAGAAAAAAGTCAGAAGAAAGGTTGAAGATACAAAAAGACTGAGAATTTGAGAGTATGTATATCCAAGATAGCAATCTTGTTTCTGCTTCCCTCTGAGGTAACAGTCCCTGCCCCAAATCACTATTCTCTTTATGACCTCAATCCCTAGACATAGCTGTTTGAATCATGAGAGGGCACCTGCCTTCCTTCTACATCCTAGATGAACTGGTCTGAGCACGTTCTTCTGTGAGGTTTATAATTGAGATGTGTGGACACTAAGCTCATAAAGAATCAGGGCTAAGACTATGATGGGTCATATGCAAGCTGATGCTGAGGAAGCCCACCATAAGAACGGAGAATGGAGCATTCTGCAGAGAGCAGAGGTGACTGGGCCTCTAAAGGGGTGGGGGTGATCGAGGGAGTAGACACtttttgtttttttaatagagacagggtctcactctgtcacctaggctggagtacagtggtatggtatcatagctcactgcagccttgagctcctaggatcaagtgatcctcccatctgagcctcctaagtagctaggaccacaggcatgtaccatcatgcccagataacttattttattttatttttgttttagagacacggttttgctatgttgcccaggctagtcttgaactcctggccttaaatgatcctcctgccttggcctcccaaaacactaggattacaggtgtgaggccatcatgcctggcTCCTGGGAATAGATGCCTTGATTCATGCCAATCTGTACATTGTTCaagggtaggagctttggaatcacttaaatctatctctgagccctggctcccctatcaacttgtgtgaccttgaacaagttacttaacctctttaaaactcatttttctcatctgtaaaatgaagctaatagtagtatcgttctcacaggattgttagaatcaaaagaaagatgcatgtgaagtgcagagcagtgtctcacagtaaactcacagttaatgctaATAACATAGCATAATCATATCCAATGCTACATGTAATAATTATAATCAAATACAATGACATAAAAGGTAAGCTCTTTCCAGTTCCAATTCTCATTAATCTCAGATACTGTCTTCATTTCTCAATGAAATCTGCGTATCCTTGAAATATCTTTTCTTTCTATTTGCTCTGGTTAGACTAAGAATTTGTTCTTGACAAACGCAGTGAGAATGTTTGCATCCCAATCCCCAGGGTGAGCTTGGACAAGTTACTTCcttacccgacattcagcaacattgcccc	c	.	PASS	PRECISE;SVTYPE=DEL;SVLEN=-5497;END=86181522;CIPOS=-0,0;CILEN=-0,0;RE=2;RNAMES=NULL;STRAND=+-	GT:DR:DV:PL:GQ	./.:.:2:.,.,.:.
chr8	86874988	cuteSV.INS.1317	t	tTATATATATATATATATATATATATATATATAT	.	PASS	PRECISE;SVTYPE=INS;SVLEN=33;END=86874988;CIPOS=-0,0;CILEN=-1,1;RE=2;RNAMES=NULL	GT:DR:DV:PL:GQ	./.:.:2:.,.,.:.
chr8	86964155	cuteSV.INS.1318	a	aCTGAGTAATAAACTCATCCCTTAGAACCAGCTGTTCCTCTATTGAATCTGGAGATAGAGTGGTATGTTTCAC	.	PASS	PRECISE;SVTYPE=INS;SVLEN=72;END=86964155;CIPOS=-0,0;CILEN=-1,1;RE=12;RNAMES=NULL	GT:DR:DV:PL:GQ	./.:.:12:.,.,.:.
chr8	86975997	cuteSV.INV.174	t	<INV>	.	PASS	PRECISE;SVTYPE=INV;SVLEN=162;END=86976159;RE=2;STRAND=--;RNAMES=NULL	GT:DR:DV:PL:GQ	./.:.:2:.,.,.:.
chr8	87136771	cuteSV.INS.1319	T	TTTATATTATATATAAATATATATATTTATATTATATATAAATATATATATTTATATTATATATAAATACACATATATATACAAATATATATATTTATAATATATAAATATATATATTTATATTATATAT	.	PASS	PRECISE;SVTYPE=INS;SVLEN=129;END=87136771;CIPOS=-0,0;CILEN=-11,11;RE=4;RNAMES=NULL	GT:DR:DV:PL:GQ	./.:.:4:.,.,.:.
chr8	87136898	cuteSV.INS.1320	T	TATTATATTTATATTATATATAAATTATATATTTATATTATATATAAATTATATATTTATATTTATAAATTATATATTTATATTATATATAAATATATATATTATATATAATATAAATATATATATTTATATATGTATATTTATATATAATATAAATTATATAATTTATATTATATATAAATTATATAATTTTATATTATTATATATAAATATATATATTTTTATATTCTATATAAATTATATAATTTATATTCTATATAAATTATATAATTTATATTCTATA	.	PASS	PRECISE;SVTYPE=INS;SVLEN=282;END=87136898;CIPOS=-9,9;CILEN=-2,2;RE=4;RNAMES=NULL	GT:DR:DV:PL:GQ	./.:.:4:.,.,.:.
chr8	87137064	cuteSV.INS.1321	T	TTAAATTATATATATATTATATTTATATTCTAT	.	PASS	PRECISE;SVTYPE=INS;SVLEN=32;END=87137064;CIPOS=-18,18;CILEN=-0,0;RE=2;RNAMES=NULL	GT:DR:DV:PL:GQ	./.:.:2:.,.,.:.
chr8	87137098	cuteSV.INS.1322	T	TATATTCTATGTAAATTATATATATATTATATTTATATTCTATAAATTATATATATTTATATTATATGTAAAT	.	PASS	PRECISE;SVTYPE=INS;SVLEN=72;END=87137098;CIPOS=-35,35;CILEN=-7,7;RE=2;RNAMES=NULL	GT:DR:DV:PL:GQ	./.:.:2:.,.,.:.
chr8	87156275	cuteSV.INS.1323	t	tTGTGTGTGTGTGTGTGTGTGTGTATATATACATATATATATATATATATATATATATATATATATATATATATATATATATATATATATATATATATATATATATATATATATATATATATATATATATATATATATATATATATATATATATATATATATATATATATATATATATATATATATATATATATATATATATATATATATATATATATATATATATATATATATATATATATATATATATATATATATATATATATATATATATATATATATATATATATATATATATGTTTTTTTTTTTTGAGACAGAGT	.	PASS	PRECISE;SVTYPE=INS;SVLEN=320;END=87156275;CIPOS=-0,0;CILEN=-12,12;RE=4;RNAMES=NULL	GT:DR:DV:PL:GQ	./.:.:4:.,.,.:.
chr8	87182892	cuteSV.DEL.1476	aacctctttggtttaattaggttacacttatgtattttt	a	.	PASS	PRECISE;SVTYPE=DEL;SVLEN=-38;END=87182930;CIPOS=-87,87;CILEN=-7,7;RE=2;RNAMES=NULL;STRAND=+-	GT:DR:DV:PL:GQ	./.:.:2:.,.,.:.
chr8	87190883	cuteSV.INS.1324	t	tTACATGTACCTATATCTATTTAGATATAGG	.	PASS	PRECISE;SVTYPE=INS;SVLEN=30;END=87190883;CIPOS=-6,6;CILEN=-0,0;RE=2;RNAMES=NULL	GT:DR:DV:PL:GQ	./.:.:2:.,.,.:.
chr8	87239274	cuteSV.INV.175	T	<INV>	.	PASS	PRECISE;SVTYPE=INV;SVLEN=79;END=87239353;RE=2;STRAND=++;RNAMES=NULL	GT:DR:DV:PL:GQ	./.:.:2:.,.,.:.
chr8	87255999	cuteSV.INS.1325	t	tATATATATATATATATATATATATATATATATATATATATATATATATATATATATATATATATATATATATATATATATATATATATATATATATATATATATATAT	.	PASS	PRECISE;SVTYPE=INS;SVLEN=108;END=87255999;CIPOS=-29,29;CILEN=-5,5;RE=3;RNAMES=NULL	GT:DR:DV:PL:GQ	./.:.:3:.,.,.:.
chr8	87256706	cuteSV.INS.1326	T	TAGTGCCATAAATATTTAAAAGTTTTCTTCTGAAATTAACACAGCTTCTGAAAATACACGATAATAAATTGGCATGAAGGTAGCTTAATCTTTTACTGATAGTTCCTCCATCAGCTTGCCTTTCACATTGTGTTGTTTTCCTTTGGAGTTGTTTTGGTTTGTTCACTTGTTCAGGCAACAAACAACCTCAATGTTTATTCGAATGCACTCTGACATTTCAATTTGCCCCCAAGTTCTGTGTAGTAATGCTTTCTGACCGTACCATTTCTTACTTTAGAAGCATTTGGAAATTAAACTACCAATTATTTGAATCTACTAATATGCTATGTGAATATCTGTGTATAAATTTACTATATTTAGACACAAAGTATCTCTCTGTGTATAGATATTCTATGAATGAGTCTATAATCTGTATAGATGAGTAACAAAGACCAAATGCCTAGGTTTATTCTGAAAGAAATTCCTGGGTGACTGAGTGTTCTTTATGGATTAATTACTGCAGTGAAGTGTTCCTTATGGATTAGTTGCACTGTTTGGTTTTTGGAGTTAATCACAGGGGCCTATGCTTCTTCCTGACTTGTTGATGGCAGAAAATCTAAGTACATTTTGTAATAGTTCAAAAACTATTGTTTGTTCTGATAAAAGAAAAACTTCAGCTGAATTAAATTTAAAAGTTAAACTGAACAAATGAACCATTCATGAATCAGGTATCCCAGATACAGCATATTCACAGAGACTCCAGCGCAGCCACATGGTGAAAGAAGATTTACCAAGACCATAGAAGGAAATGACACACAGAAATCAGCAGTGAGGTACAGAAAAGTGGATTGGTTACAGGTTGGTATTGCCTTATTGGAACACAGTTGAACACTTAGCAGTCTATGAGTAGTTCAAAAAAGTATGGCTACTGGGATTGGCCAAGATTCAATTATTATTCCAGATTTTGTACTACTATGTTAGGTTTTCAGTCTTGTCTGACTGTTAAGCTAGGTTAAAGTTCATTCACAGGGCCAAATATAGAAGTACAGAGTCCTTCTCAGGCCATATATAGTCTGTTCTGTTACTTTTGGTCATTTTCCCAATTTTGAGGAGAGCTTGACCAAAACTTTAGTCATTGATGTCACTATCACCATCAGCAAACGTACTTATATGGTCTTGGGAAACCCACTGGCAGACAGTAGAACAGTGGGTTTTGCAAGAAGGGAACAAGGACTAAGTGAGAGGAGTATCTCTTTATCCTGGAACATTCTGTTTACAGGAGAAAAAACCTGACCCTATTCTAGGATCTATGTTTCCTTAAAGTCTTGGATTTTGATTATGTCACATTTAGTATGAGTGACTCCATTTTAATTTGGTTTGGTCTGTTGGGGCCTAGTGAATGAGCTCAGTTAAAATAATGGTCTCCCATCATTTTGTTTAAAAAAAAAATTCCCCTTTTGGCCAGGTTCTCACTTAGTTGAGAGTATGACCAAAACATACAGAATATAACTTCCCCTCTCCAAAGTTACCATCATTTGAGTTTCCTTTCTTGGCATGTTATTCATGGGTTATGGTGCCCTCATGGTTGCATATTTCTTTCAGCTTTTGTGATTCCGTTGAAGAGAGACATTTGACTTTCTGAGCTGGCTGCATGCAAGCATTTAAAACCTGCTAGGAAAGACACAGTGCTCAGGGAGACCATTATTATAGCTGTTGGGAGGATAATACCAAGAGTGTGGAGTGTGCTTCTTATACAGGGTCCCCATAAAACCAAACCACCTAAAATTAAATAGATTAAAGAATGAGCTGTAAAGAGTCTACTTGCTTGACTGAGTGGTCTTTCATTGTCCCCTACAACTGAAATTTTGCAATGTACATTGATGTATTTCTCCACATAGGCCACAAAGTGTCAGCAACTGCACAGGAGCACATTTGTGTTGAACAATTCTATTATTTAGCATAACTTTCACAAACAAATTTAAAAGTCTGTTATGTAACCATAGCCTTTACTGTAGAATCTGCTATAGAGCCTATCATGAAGGATACATTTCTAGTGTGCCTCTTTTCTTCTAAACAATGGAAAGGACCTAACAGATGATGTCCTTCTAGAAGAGTTAAGGCCTTCTGGCAATGTTCTACTCTTTTAACCCATGGTACAGGGTAAGAGGAGTTTTGACTAGTTATGAGGCAATGTATGTGCCAAAATAAAATTCTCATCTGCATTAGGCCTTCATGTTTATCTGTCAAAGTATAAGGTTATTAATGTATGAGGTTGGCTGCAAATCCTTTGCAAATAAAAGTATTCCCTATAAGTGCACATTTTTCACTTCTGTTGTTCATAGAAGATAAACAAGAAAAAATATTCAAAGATAAGAGTCTCTGATAATAGAAGTCTTGATCATGAC	.	PASS	PRECISE;SVTYPE=INS;SVLEN=2383;END=87256706;CIPOS=-2,2;CILEN=-13,13;RE=3;RNAMES=NULL	GT:DR:DV:PL:GQ	./.:.:3:.,.,.:.
chr8	87281540	cuteSV.DEL.1477	AAGatatatatatatatatatatatatatatata	A	.	PASS	PRECISE;SVTYPE=DEL;SVLEN=-33;END=87281573;CIPOS=-2,2;CILEN=-1,1;RE=6;RNAMES=NULL;STRAND=+-	GT:DR:DV:PL:GQ	./.:.:6:.,.,.:.
chr8	87321138	cuteSV.DEL.1478	caacaggacatagtagttttttgagatcctgatttca	c	.	PASS	PRECISE;SVTYPE=DEL;SVLEN=-36;END=87321174;CIPOS=-0,0;CILEN=-0,0;RE=7;RNAMES=NULL;STRAND=+-	GT:DR:DV:PL:GQ	./.:.:7:.,.,.:.
chr8	88209623	cuteSV.DEL.1479	actGTATGTATTCTACTCTCTCTATGtattctactctctctatgtatt	a	.	PASS	PRECISE;SVTYPE=DEL;SVLEN=-47;END=88209670;CIPOS=-0,0;CILEN=-0,0;RE=2;RNAMES=NULL;STRAND=+-	GT:DR:DV:PL:GQ	./.:.:2:.,.,.:.
chr8	89994497	cuteSV.INS.1327	a	aATATATTATTAAATATAATAATATATAATATATTATTAAATATAATAATATATAATATATTATTAAATATAATAATATATTATATATTATTAAATATAATAATATATAATATATTATTAAATATAATAATATATTATATATTATTAAATATAATATATAATATATTATTAAATATAATAATATATAATATATTATTAAATATAATAATATATAATATATTATTAAATATAATATATTATATATTATTAAATATAAAATATATTATATATTATTAAATATAATAATATATAATATATTATTATTAATTAATAATATATTATATATTATTAAATATAATAATATATAATATATTATTAAATTTAATAATATATAATATATTATTAAATATAATAATATATTATATATTATTTAAATATAATAATATATA	.	PASS	PRECISE;SVTYPE=INS;SVLEN=427;END=89994497;CIPOS=-14,14;CILEN=-2,2;RE=2;RNAMES=NULL	GT:DR:DV:PL:GQ	./.:.:2:.,.,.:.
chr8	91174038	cuteSV.INS.1328	g	gTGTGTAGTACCTTATTTTTCTTTTTTTTTTAAATTTTTTTTTATTATACTCTAAGTTTTA	.	PASS	PRECISE;SVTYPE=INS;SVLEN=60;END=91174038;CIPOS=-0,0;CILEN=-2,2;RE=2;RNAMES=NULL	GT:DR:DV:PL:GQ	./.:.:2:.,.,.:.
chr8	91824666	cuteSV.DEL.1480	aataaaataaaataaaataaaataaaataaa	a	.	PASS	PRECISE;SVTYPE=DEL;SVLEN=-30;END=91824696;CIPOS=-0,0;CILEN=-0,0;RE=2;RNAMES=NULL;STRAND=+-	GT:DR:DV:PL:GQ	./.:.:2:.,.,.:.
chr8	94168103	cuteSV.INS.1329	a	aATATATATATATATATATATATATATATATATATATATATATATAT	.	PASS	PRECISE;SVTYPE=INS;SVLEN=46;END=94168103;CIPOS=-7,7;CILEN=-9,9;RE=4;RNAMES=NULL	GT:DR:DV:PL:GQ	./.:.:4:.,.,.:.
chr8	94199062	cuteSV.DEL.1481	atatatatatatatatatatatatTTTTTTTT	a	.	PASS	PRECISE;SVTYPE=DEL;SVLEN=-31;END=94199093;CIPOS=-0,0;CILEN=-2,2;RE=2;RNAMES=NULL;STRAND=+-	GT:DR:DV:PL:GQ	./.:.:2:.,.,.:.
chr8	94591107	cuteSV.INS.1330	c	cCCGGGAGGGAGGTAGGGGGGTCAGCCCCCCACCTGGCCAGCCGCCCCG	.	PASS	PRECISE;SVTYPE=INS;SVLEN=48;END=94591107;CIPOS=-3,3;CILEN=-2,2;RE=2;RNAMES=NULL	GT:DR:DV:PL:GQ	./.:.:2:.,.,.:.
chr8	94591444	cuteSV.INS.1331	g	gGGGGGGTCGCTCCCCTGCCCGGGCTGCCTGTCTCTGTCCGGGAGGGAG	.	PASS	PRECISE;SVTYPE=INS;SVLEN=48;END=94591444;CIPOS=-21,21;CILEN=-2,2;RE=2;RNAMES=NULL	GT:DR:DV:PL:GQ	./.:.:2:.,.,.:.
chr8	95091015	cuteSV.DEL.1482	atatatattaataaactcatatatatattaataaactc	a	.	PASS	PRECISE;SVTYPE=DEL;SVLEN=-37;END=95091052;CIPOS=-1,1;CILEN=-1,1;RE=2;RNAMES=NULL;STRAND=+-	GT:DR:DV:PL:GQ	./.:.:2:.,.,.:.
chr8	96103876	cuteSV.INS.1332	a	aAGAAAGAAAGAAAGAAAGAAAGAAAGAAAGAAAGAAA	.	PASS	PRECISE;SVTYPE=INS;SVLEN=37;END=96103876;CIPOS=-12,12;CILEN=-1,1;RE=2;RNAMES=NULL	GT:DR:DV:PL:GQ	./.:.:2:.,.,.:.
chr8	97447381	cuteSV.INS.1333	a	aAGCCTCCCAAAGTGCTGGGATTACAGACATG	.	PASS	PRECISE;SVTYPE=INS;SVLEN=31;END=97447381;CIPOS=-0,0;CILEN=-0,0;RE=2;RNAMES=NULL	GT:DR:DV:PL:GQ	./.:.:2:.,.,.:.
chr8	98257350	cuteSV.DEL.1483	ttttttttttttttttttgagatggagtctcg	t	.	PASS	PRECISE;SVTYPE=DEL;SVLEN=-31;END=98257381;CIPOS=-0,0;CILEN=-0,0;RE=3;RNAMES=NULL;STRAND=+-	GT:DR:DV:PL:GQ	./.:.:3:.,.,.:.
chr8	100426439	cuteSV.DUP.55	a	<DUP>	.	PASS	PRECISE;SVTYPE=DUP;SVLEN=470;END=100426909;RE=2;STRAND=-+;RNAMES=NULL	GT:DR:DV:PL:GQ	./.:.:2:.,.,.:.
chr8	102340993	cuteSV.INV.176	T	<INV>	.	PASS	PRECISE;SVTYPE=INV;SVLEN=58;END=102341051;RE=2;STRAND=++;RNAMES=NULL	GT:DR:DV:PL:GQ	./.:.:2:.,.,.:.
chr8	102372521	cuteSV.INV.177	A	<INV>	.	PASS	PRECISE;SVTYPE=INV;SVLEN=98;END=102372619;RE=2;STRAND=--;RNAMES=NULL	GT:DR:DV:PL:GQ	./.:.:2:.,.,.:.
chr8	108003293	cuteSV.DEL.1484	tatatatatatatatatatatttttttttttt	t	.	PASS	PRECISE;SVTYPE=DEL;SVLEN=-31;END=108003324;CIPOS=-0,0;CILEN=-1,1;RE=4;RNAMES=NULL;STRAND=+-	GT:DR:DV:PL:GQ	./.:.:4:.,.,.:.
chr8	108003314	cuteSV.INS.1334	t	tATATATATATATATATATATATATATATATATATAT	.	PASS	PRECISE;SVTYPE=INS;SVLEN=36;END=108003314;CIPOS=-0,0;CILEN=-1,1;RE=2;RNAMES=NULL	GT:DR:DV:PL:GQ	./.:.:2:.,.,.:.
chr8	108008556	cuteSV.INV.178	C	<INV>	.	PASS	PRECISE;SVTYPE=INV;SVLEN=121;END=108008677;RE=2;STRAND=++;RNAMES=NULL	GT:DR:DV:PL:GQ	./.:.:2:.,.,.:.
chr8	108201252	cuteSV.INS.1335	a	aATATATATATATATATATATATATATATATATATATATATATATATATATATATATATATATATATATA	.	PASS	PRECISE;SVTYPE=INS;SVLEN=69;END=108201252;CIPOS=-0,0;CILEN=-10,10;RE=3;RNAMES=NULL	GT:DR:DV:PL:GQ	./.:.:3:.,.,.:.
chr8	110556283	cuteSV.DUP.56	g	<DUP>	.	PASS	PRECISE;SVTYPE=DUP;SVLEN=48;END=110556331;RE=2;STRAND=-+;RNAMES=NULL	GT:DR:DV:PL:GQ	./.:.:2:.,.,.:.
chr8	112252680	cuteSV.INS.1336	G	GTATATATATATATATATATATATATATATATAT	.	PASS	PRECISE;SVTYPE=INS;SVLEN=33;END=112252680;CIPOS=-1,1;CILEN=-1,1;RE=2;RNAMES=NULL	GT:DR:DV:PL:GQ	./.:.:2:.,.,.:.
chr8	112369998	cuteSV.INS.1337	g	gGAAGAGGAAGAGGAAGAAGAGGAAGAGGAAGAAGAGGAA	.	PASS	PRECISE;SVTYPE=INS;SVLEN=39;END=112369998;CIPOS=-1,1;CILEN=-3,3;RE=5;RNAMES=NULL	GT:DR:DV:PL:GQ	./.:.:5:.,.,.:.
chr8	112405203	cuteSV.INS.1338	a	aCACCATATATATATATATATATATATATATATATATATATATATATATATATATATATATATATATATATATATATATAT	.	PASS	PRECISE;SVTYPE=INS;SVLEN=80;END=112405203;CIPOS=-5,5;CILEN=-11,11;RE=5;RNAMES=NULL	GT:DR:DV:PL:GQ	./.:.:5:.,.,.:.
chr8	112494460	cuteSV.DEL.1485	ctcctttctctttcttttcttttgtttctttctctcctttctttctttctttctttc	c	.	PASS	PRECISE;SVTYPE=DEL;SVLEN=-56;END=112494516;CIPOS=-1,1;CILEN=-2,2;RE=7;RNAMES=NULL;STRAND=+-	GT:DR:DV:PL:GQ	./.:.:7:.,.,.:.
chr8	112614171	cuteSV.INV.179	c	<INV>	.	PASS	PRECISE;SVTYPE=INV;SVLEN=148;END=112614319;RE=2;STRAND=++;RNAMES=NULL	GT:DR:DV:PL:GQ	./.:.:2:.,.,.:.
chr8	112650875	cuteSV.INS.1339	T	TAGATATCCTTTGAGATGGGTACTTACAAGATAGATT	.	PASS	PRECISE;SVTYPE=INS;SVLEN=36;END=112650875;CIPOS=-9,9;CILEN=-3,3;RE=5;RNAMES=NULL	GT:DR:DV:PL:GQ	./.:.:5:.,.,.:.
chr8	112731998	cuteSV.INV.180	A	<INV>	.	PASS	PRECISE;SVTYPE=INV;SVLEN=51;END=112732049;RE=2;STRAND=++;RNAMES=NULL	GT:DR:DV:PL:GQ	./.:.:2:.,.,.:.
chr8	112796257	cuteSV.INV.181	A	<INV>	.	PASS	PRECISE;SVTYPE=INV;SVLEN=51;END=112796308;RE=2;STRAND=++;RNAMES=NULL	GT:DR:DV:PL:GQ	./.:.:2:.,.,.:.
chr8	112827165	cuteSV.INS.1340	A	ATATATATATATATATATATATATATATATATATATATATATATATATATATATATATAT	.	PASS	PRECISE;SVTYPE=INS;SVLEN=59;END=112827165;CIPOS=-0,0;CILEN=-8,8;RE=9;RNAMES=NULL	GT:DR:DV:PL:GQ	./.:.:9:.,.,.:.
chr8	112974870	cuteSV.INS.1341	T	TAATGACAGTGGGGGGGGGGGGGGTTGATGAGGGAGGGGGGGGGGGGG	.	PASS	PRECISE;SVTYPE=INS;SVLEN=47;END=112974870;CIPOS=-52,52;CILEN=-7,7;RE=2;RNAMES=NULL	GT:DR:DV:PL:GQ	./.:.:2:.,.,.:.
chr8	113028238	cuteSV.DEL.1486	gtcacaaactgtgcccatgcaagatggtgaacttaatcagtaaatgttgtgtttgttctgacttctctactaatcaaccattcccttgtctttcatttcatccttgaacatctctatccctgagacacaatattgaaagtgtgaaaattaataaatatacaatggcctctaagtgttcaagtgaaaggaagagtcacatgtctctcactttcaatcaaaagctagaaattattaacctgagtgagaaaagcatgttgagagccaagatagatctcttatgccaaattagccaagttgtgaatgcaaaggaaaaattattgaacgaaatcacaaatgctactccagtgaacacacaaattataagaaagcaaaacaatcttttttgctgatacggagaaagttttagtggtttggatataagatcaaaccaaccaccatattcccttcagccaaagcctaattcagagtaaggccctaactttattcaattccatgaatactaagataaatgaggaagctgtagaacaaaaaatctgaagctatcagaggttggttcatgaagcttaagaaaagaagacatcttcataatataagtgcaaggtgcatcagcataaagtgacgtagaagctgctgcaagctatccagacggtctagctaaaataattgatgaaggtgactatactaaatgacagattttcaatgcagaagaagtagctttctactgaaagaaaatgtcatgtagacctttcatagctacagagaagtcaatgcctggcttaagtttcaaaagacagactgactgtgttgtcaggggttaatgaagctggcaactttaagttgaagctaatgctcatttattattcaaaaatcctagagcccttacaaatcattctaaatctacactgcctgtactcaaaaatagtccaggaccatatggattcacagcagaattctaccagacattcaaagaagaattggtgcaaattattttgacactattccacaagataaagaaggaaccctccctaattcattctaagaagccagcatcaccctaataccaaaaccagggaagggcataaccaaaaaagaaaactacagactgatatccttgatgaatatagatgctaaaatctgtaacaaaatactagctaatcaaatccaacagcatatcaaaaagataatccagcctgatcaagtgggtttcataccagggatgcagggatggtttaacatatgcaagtcaataaatgtgatacaccacataaacagaattaaaaacaaatatcacatgatcatcacaatagatgcagcaaaaacattcaacaagatccagcatccatttatgattaaaacacttagcaaaattggcatacaagggacatatcttaatgtaataaaagccatctatgaaacacccacagccaacattatactgaatggggaaaagttgaaagcattccctctgagaactggaacaagacaaggatgtccactctcaccactcctcttcaacatagtactggaaatcctagccagagcaatcagacaagagaaagaaataaagggcatccaaatcagtaaaaaggaagtcaaactgtcactgtttgctgatgatatgattgtttgccttgaaaaccctaaagactcctccagaaagctcctagaactgataaaaaaaaattcagcaaagtttccgcatagattaatgtacacaaatcagtagctcttctacatgctaacagcaaccaagtgaagaatcaaatcaagaactgaaccccttttataatagctgcaaaaaataaaataaaatacttaggaatacaccaaaccaaggaattgaaagacctctgcaaggaaaactacaaaacactgctgaaagaaatcttagacaacacaaacaaatggaaacacatcccatgctcatggatgggtggaatcaatattgtgacaatgaccatactgccaaaagcaatctacaaattcaatgcaatccccatcaaattccaacatcattcattacagaattagaaaaaaaaaatctaaaattcatatggaagcaaaaaagagctggtttagccaaagcaagactaagcaaaaagaacaaatctggatgcataacactacctgatttcaaactacagtataaggccatagtcaccaaaacactttggtactggtaaaaaaaaaaaaaaaaaaaaaaaaaaaagataagcatgtaggccaatggaacaaaatagaggatgcagaaataaacccaaatccttatagctaactgatatttgaaagctcaaaattgatcatggacttaaaagtaaatctacgaaacacttagaaaaacatatcacagaaaatctttgagatcttgagttaggtgaagtttcagaattaagcccaaaaacaatattcataaaaaataattaacaaattggacatcatcaaaattaaacacttctgctatgaagaagatactgaataagaagatgaaaagacaaatacaaaatgtaaaaaaaaagtgttaatatatcatacacttgacacagaacttatatctagagtatataaagaattcccaaatgcaactgttaaaaagaaaaaaattcacaaaataagaggaaacttgaacaggtatttcacagaagaggatttacagatggcaaatagttacatgagtagatatttggcaaatgcaaattaaaatcacagtgagatattatgatacacctaccagaatggctaaaattaaaaacagtgactatgccaaatgtgaggatgcagagaaactgaaccactcatataatgctagcatgaatgtaaaatggtataccaacactggagaagaatatcagtcttttataaaactaaaattgcacttgccatgcaattctgaaattgtactattgagtactcattatcccagagaaatgaaagcttatattcacacaaaaacctgtacatgaatcttcaaagtagctttacttataatagcccaaactttaaagaacacaaatggtctacaacaggtgaatgattcaacaaactgtagcatatccatatcatggaatactactcagcattaaaaaggaacaaactactgatatacacaacaacttgcataaatctcaaggtaattatgtataaaacagaacattaagagcaaaggaaaaagcgaatctcaaaagttacagattatgtaattccattcatataacattcttggaatgaaaaaattaaagatatatagaactgagtagtggtcagtaggtgttatggtggggcaggttaggtgggaaatagctgttcctctaaaaggatagctgaagggattcttgtgatggaatttccctgtatcttgactatagcattgtgataaagtgcacagaataaaatacacttgcacactcacaataaatgcctgcaaaattggtgaaatctgaatcagttcagtagattgtaattgttatgttaattttcttgttgtaatattgtgccatagttatgaaaaatgcttctcttgggggatagtgggtgaacaatatatggggttcatatggtttggctttgtgtccccacccaaatctcatcttgaattgtaatatccacatgttgaaagagggacctggtggaagtgattggattatgggggcagtttctgcctgctgctctcatgatagtgagggagttctcatgagatatgatggttttaaaactggtaggttctcctgtgtgtcctctctcctgctgccctgtaagaaagcgttttcttctctttcgccttctgccatgatagtaagtctcctgaggccttcccagccatgtgaaactgtgagtaaattaaacctccttgttaataaattacccattctcagataatatctttatacagtgtgataacagactaatacagagagttggtactagtagagcgagttactcctataaagataacctgaaaatgaggaagcgactttggaagtgggtaaaaggcagaggctggaagagtttggagggttcagaagacacgtagatgtagaaaagtttggaacttccttgagacttgttgaatagttttgaccaaaatgctgatagtactatggacaatgaagtacaggttgaggtggtctcagatggagatgaggaactgactgggaactggagcaaaggttactcttgctatgcttagcaaagactctggtggtattttgcttctgctctagagatttatggaactttgagcttgagagagatgatttagggtaactgccagaagaaatttctaagaagcaaagcattcaagaggtgacctggcttattttgaaagtgtacatttaatatgaattcataaagagatggtttgaaattggaatttacgtttaaaaggaaagtaaagcataaaggtttgaaaaatttgcagcctgaccatgtggtagaaaaggaaaacacatattctggggagggattcaagtcaactgcagaaatgtgcataagtaatgaggagctgaatgttaatagccaagacaatggggaaaatgtctccagggcatgtcagagaacttcacagcagctcctcccattccaggcctaggaggaaaaaatggcttcctgggctgcactcagggccccattggtctgtgcagcttcaggtcttggtagcccacataccagctgttaaagctccagccatgcctaaaaggggtcaaggcacagcttgggccattgcttcaaatggtccaagccctaatccttggtggcttccacgtggtattgggcctgcaggtatgtggaagacaagagtttgaactttgggagtctccacctagatttcagaggatgtatagaaacacctggatgtccaggcagaagagctctcatgaagaacctctactagggcaatgtagaggggaaatgtgagttggagctctcacacagagtcctcactggggcactgcttagtggagctgtgagaagagggccaccatcctgaccccagaaaggtagatctaacgacagtctgcaccatgtgcctggaaaagccacaggcattcaatgccagccatgaaagcagccgcaggggctgtaccctgcagagccacaggggtagagctgcccaagacctgggagcccacccattgcatcaatatgccctggatgtgaggcatacagtcaaaggagatgatttaggagctttaagatttaatgactgccccaacagggtttagacttgcatggagcctgtggcccctttgttttgataaatttctcatacttggaatgggaacatttacccaatgcttgtacctgcattgtatcttggaagtaacttttgattttgatttttttttttttttttgcttttgcttttgcttttgcttttgattttacaggctgatatgtggaagggacttgccatgtctcagatgagactctggacttggatttttgggttaatgctggaataagttaagactttggggaactgttaggaaggcattattggttttgaaatgtgaaaagtacatgagatttgggagggtctggggtggaataatattatttggctctgtatccccaaccaaatgtcattttgaattgtaatccccatgtgctgagggaggtacctggtgggaggtgattggatcatgggggcagtttcctccaagctgttctcatgatagtgggggagttctcaggagatctgatagttttaaaagtggcaatttcccctgtatactctctctatctcctgccaccatgtaagaatttgcttgcttctcctttgccttatgcaaaccttatattctatgtttcctgagccccatcccctcacatccatgcagaactgtgagtcaattaacctcttttgtttataaattacccagtctcattagtatcttctgaggagtgtgagaacagactaatacaaggatctctctgtattatttattgcaattcaatgtgaattatttcaaaataaaaaggttttaaccttaaaTATTAGATCaaaattattcataaatttacagcaaaattactcttactaacccaaaactggaaacagcccaattgttcatcaactgatgaatgtatacacaaaatgtgatatattcggcaataaaaatgaagtacagatacatgctataacatgagtaaaccttgaaaacatcatactaagtgaaagacaacagtcacaaaatatcatacattatatgattctatttatatagaacaatcagaataggcaacaataaaggcaacaataaagaaagtagattagtaattgtccagtgctcctgctgttggt	g	.	PASS	PRECISE;SVTYPE=DEL;SVLEN=-6300;END=113034538;CIPOS=-3,3;CILEN=-1,1;RE=3;RNAMES=NULL;STRAND=+-	GT:DR:DV:PL:GQ	./.:.:3:.,.,.:.
chr8	113112387	cuteSV.DEL.1487	Catatatatatatatatatatatatatatatata	C	.	PASS	PRECISE;SVTYPE=DEL;SVLEN=-33;END=113112420;CIPOS=-0,0;CILEN=-2,2;RE=5;RNAMES=NULL;STRAND=+-	GT:DR:DV:PL:GQ	./.:.:5:.,.,.:.
chr8	113157405	cuteSV.DEL.1488	gctgtcaagtagagcaaaatctcaTAACAGTCTCCTTTTTCTTTTTTCTTTTTGATTTCTTCAAAGGTAAATGGAATACTTCTGTGTGCTACA	g	.	PASS	PRECISE;SVTYPE=DEL;SVLEN=-92;END=113157497;CIPOS=-2,2;CILEN=-0,0;RE=8;RNAMES=NULL;STRAND=+-	GT:DR:DV:PL:GQ	./.:.:8:.,.,.:.
chr8	113221356	cuteSV.INS.1342	a	aACACACACACACACACACACACACACACACACACAC	.	PASS	PRECISE;SVTYPE=INS;SVLEN=36;END=113221356;CIPOS=-0,0;CILEN=-5,5;RE=2;RNAMES=NULL	GT:DR:DV:PL:GQ	./.:.:2:.,.,.:.
chr8	113370956	cuteSV.DEL.1489	gagaagagtaatttcaaatataaatgaaacaagcttggccatgaagttacaattgtcttaccttcgttataggtatgcggaact	g	.	PASS	PRECISE;SVTYPE=DEL;SVLEN=-83;END=113371039;CIPOS=-22,22;CILEN=-9,9;RE=2;RNAMES=NULL;STRAND=+-	GT:DR:DV:PL:GQ	./.:.:2:.,.,.:.
chr8	113381228	cuteSV.DEL.1490	TCATAGAATAATTAAAGTGTGAGGGAAATAATTTATATAACA	T	.	PASS	PRECISE;SVTYPE=DEL;SVLEN=-41;END=113381269;CIPOS=-121,121;CILEN=-3,3;RE=2;RNAMES=NULL;STRAND=+-	GT:DR:DV:PL:GQ	./.:.:2:.,.,.:.
chr8	113399108	cuteSV.INS.1343	a	aATATATATATATATATATATATATATATATATATATATATATATATATA	.	PASS	PRECISE;SVTYPE=INS;SVLEN=49;END=113399108;CIPOS=-0,0;CILEN=-9,9;RE=2;RNAMES=NULL	GT:DR:DV:PL:GQ	./.:.:2:.,.,.:.
chr8	117809217	cuteSV.INS.1344	t	tTATAAATATATATATATATATATATATATATA	.	PASS	PRECISE;SVTYPE=INS;SVLEN=32;END=117809217;CIPOS=-6,6;CILEN=-1,1;RE=4;RNAMES=NULL	GT:DR:DV:PL:GQ	./.:.:4:.,.,.:.
chr8	117809219	cuteSV.INS.1345	a	aTATATATATATATATATATATATATATATATATATATATATATATATATATATATATATATATATATATATATATATATATATATATATATATATATATATATATATATATATATATAT	.	PASS	PRECISE;SVTYPE=INS;SVLEN=119;END=117809219;CIPOS=-0,0;CILEN=-11,11;RE=4;RNAMES=NULL	GT:DR:DV:PL:GQ	./.:.:4:.,.,.:.
chr8	117861497	cuteSV.INV.182	t	<INV>	.	PASS	PRECISE;SVTYPE=INV;SVLEN=1603;END=117863100;RE=3;STRAND=++;RNAMES=NULL	GT:DR:DV:PL:GQ	./.:.:3:.,.,.:.
chr8	117861552	cuteSV.DEL.1491	gtggcatgatcttggctcactgcaacctctgcctcccaggttcaagtttttcttgcacctcagcctcctgagtagctgggattacagatacgtgccaccacacccagctaatttttgtattttttagtagagatggggttttaccatgctggccaggctggccttgaactcctgaccttaagtgatccacccacctcagcctcccagagtgctgagattagagatgtgagccactgcacccggccTTGAAGTTTTTGTCTTAAAAACCCAGATCCTCAAGAGAAGACCAAAAAATGGTTGTGGTGCTCATATCTCTGAGACATCTTGCAGAGAGGTAATCCCTAAATGATGCAAATCTGGTGAACATAATGCACACAGGGGACAAACCAAACGGTGAAAACTGATGTTAAACTATAAATTTTAAGCCACGGACATTAGTGTGAAACTTTACAGCTTCAAACTTTCAAAACCCACACAAAAGAATTTGTACGACACTGATGAAAATTTAGACACTAGAGATGCTCAATCATGCGCTCTGTAAGCAAATCACACTTCATGGTTAATTTTGTTGCCAGCAGGATAATAAAGTGTGATACAAACTCTAGCACAGTCTCAGCTGCTGTTAAAGAGTCTGAATGGACAGGGCATTACAATCATTAAGAATGCAGCCACGCAATTCAACCAGTAGATGGGGCACATCC	g	.	PASS	PRECISE;SVTYPE=DEL;SVLEN=-700;END=117862252;CIPOS=-22,22;CILEN=-207,207;RE=5;RNAMES=NULL;STRAND=+-	GT:DR:DV:PL:GQ	./.:.:5:.,.,.:.
chr8	117862128	cuteSV.DEL.1492	AGGATAATAAAGTGTGATACAAACTCTAGCACAGTCTCAGCTGCTGTTAAAGAGTCTGAATGGACAGGGCATTACAATCATTAAGAATGCAGCCACGCAATTCAACCAGTAGATGGGGCACATCCACATGGCAAGCGTCCTCACTGAACCAGCCAGGTGGGAAAGAATAGGCCCTGCTTCCTGCTCTATAGCCCCCTACCAAAGAGTTACAGAGATAGCCAAATGCAGAAGGTGAGGCTGCACCTCATCTCTAAAAGAAGT	A	.	PASS	PRECISE;SVTYPE=DEL;SVLEN=-260;END=117862388;CIPOS=-40,40;CILEN=-41,41;RE=3;RNAMES=NULL;STRAND=+-	GT:DR:DV:PL:GQ	./.:.:3:.,.,.:.
chr8	117862529	cuteSV.DEL.1493	CTTCAGTAGTCAGTGAGTCGCTTATTCTTACTGGGGACCAGTGTTTACTGAGTGCTCATTCCATCCAGGCACTGCTGGAATTGGATGTTAGATCTACAAAGGGGAATTAGACAGGAATGGGATGTGGTCCGTGGAGACTGTGGCTTACTGACACTGAAGTCCTGCAAATGCCAGTCACCTGTGGCTACAAATCATGACAGGGAACTAAACAGGTGGGCGTGagaatgcttatgggtggacagtggcatctcagtaaagatggggtgctcagaaatgccctctctgaagaagtgacattgaaactgagggctgaggacagaggagaagccagctccctaaagggagctgtgggaagaataattcgggaagtggaaagcatgtatgcagagccccaggttgcaacattctggacacactcaaggaacaatggaaactaagccagtctgggtgggagtggtggaggtgttggcagaggaaggaagggaagtgatatggtcaaagGTATTTGACTAACAGGGCAGTGGGCGTTGTTAGCTTTGATGCATACTCATGTACTCCACAGAAAACACAAACACAAAATTATATGgtgcttaattttccagatgctattttaaactttttacttatataaccttcacttatttctcacaataactctaaaaggcaagtactattagtatcatcctctttttacagagcagaaaacaagtacagagaggtgaagtgacttgcccccagacacacagctactatgcactagaacccagactggaacggtagtggtctgattccaaagtgcatgctcttcacttctatattCTCAGA	C	.	PASS	PRECISE;SVTYPE=DEL;SVLEN=-824;END=117863353;CIPOS=-0,0;CILEN=-0,0;RE=4;RNAMES=NULL;STRAND=+-	GT:DR:DV:PL:GQ	./.:.:4:.,.,.:.
chr8	117862981	cuteSV.INV.183	g	<INV>	.	PASS	PRECISE;SVTYPE=INV;SVLEN=374;END=117863355;RE=2;STRAND=--;RNAMES=NULL	GT:DR:DV:PL:GQ	./.:.:2:.,.,.:.
chr8	117927407	cuteSV.INS.1346	T	TTTTTAAAACTCATGTCCCTAGAAGAAGTGG	.	PASS	PRECISE;SVTYPE=INS;SVLEN=30;END=117927407;CIPOS=-0,0;CILEN=-0,0;RE=7;RNAMES=NULL	GT:DR:DV:PL:GQ	./.:.:7:.,.,.:.
chr8	117968468	cuteSV.DEL.1494	caaactcaggcctgccttaccacaaagtctgtgct	c	.	PASS	PRECISE;SVTYPE=DEL;SVLEN=-34;END=117968502;CIPOS=-96,96;CILEN=-4,4;RE=2;RNAMES=NULL;STRAND=+-	GT:DR:DV:PL:GQ	./.:.:2:.,.,.:.
chr8	118062654	cuteSV.DEL.1495	AATAATTAGGGTCAGTTTAGAAAGAACTATGTCT	A	.	PASS	PRECISE;SVTYPE=DEL;SVLEN=-33;END=118062687;CIPOS=-20,20;CILEN=-2,2;RE=2;RNAMES=NULL;STRAND=+-	GT:DR:DV:PL:GQ	./.:.:2:.,.,.:.
chr8	118113694	cuteSV.INS.1347	c	cTATATATATATATATATATATATATATATATATATATATATATATATATATATATATATATATA	.	PASS	PRECISE;SVTYPE=INS;SVLEN=64;END=118113694;CIPOS=-13,13;CILEN=-5,5;RE=12;RNAMES=NULL	GT:DR:DV:PL:GQ	./.:.:12:.,.,.:.
chr8	123424604	cuteSV.DEL.1496	acctcaggtgatccaaggtcttaaacttctg	a	.	PASS	PRECISE;SVTYPE=DEL;SVLEN=-30;END=123424634;CIPOS=-6,6;CILEN=-0,0;RE=2;RNAMES=NULL;STRAND=+-	GT:DR:DV:PL:GQ	./.:.:2:.,.,.:.
chr8	124837800	cuteSV.DEL.1497	ccttccttccttccttccttccttccttcctttcctt	c	.	PASS	PRECISE;SVTYPE=DEL;SVLEN=-36;END=124837836;CIPOS=-2,2;CILEN=-5,5;RE=2;RNAMES=NULL;STRAND=+-	GT:DR:DV:PL:GQ	./.:.:2:.,.,.:.
chr8	128452911	cuteSV.DEL.1498	AGCTTGTGtttttttttttttttttttttttttttttttattattcagtcttttttttttttttttttcttttttttttttttttttttttttattatactctaagttttagggtacatgtgcacattgtgcaggttagttacatatgtatacatgtgccatgctggtgcgctgcacccactaatgtgtcatctagcattaggtatatctcccaatgctatccctcccccctcccccgaccccaccacagtccccagagtgtgatattccccttcctgtgtccatgtgatctcattgttcaattcccacctatgagtgagaatatgcggtgtttggttttttgttcttgcgatagtttactgagaatgatggtttccaatttcatccatgtccctacaaaggatatgaactcatcattttttatggctgcatagtattccatggtgtatatgtgccacattttcttaatccagtctatcattgttggacatttgggttggttccaagtctttgctattgtgaatagtgccgcaataaacatacgtgtgcatgtgtctttatagcagcatgatttatactcatttgggtatatacccagtaatgggatggctgggtcaaatggtatttctagttctagatccctgaggaatcgccacactgacttccacaatggttgaactagtttacagtcccaccaacagtgtaaaagtgttcctatttctccgcatcctctccagcacctgttgtttcctgactttttaatgattgccattctaactggtgtgagatgatatctcatagtggttttgatttgcatttctctgatggccagtgatgatgagcatttcttcatgtgttttttggctgcataaatgtcttcttttgagaagtgtctgttcatgtccttcgcccactttttgatggggttgtttgtttttttcttgtaaatttgtttgagttcattgtagattctggatattagccctttgtcagatgagtaggttgcaaaaattttctcccatgttgtaggttgcctgttgactctgatggtagtttcttttgctgtgcagaagctctttagtttaattagatcccatttgtcaattttgtcttttgttgccattgcttttggtgttttggacatgaagtccttgcccacgcctatgtcctgaatggtaatgcctaggttttcttctagggtttttatggttttaggtttaacgtttaaatctttaatccatcttgaattgatttttgtataaggtgtaaggaagggatccagtttcagctttctacatatggctagccagttttcccagcaccatttattaaatagggaatcctttccccattgcttgtttttctcaggtttgtcaaagatcagatagttgtagatatgcggcattatttctgagggctctgttctgttccattgatctatatctctgttttggtaccagtaccatgctgtttgggttactgtagccttgtagtatagtttgaagtcaggtagtgtgatgcctccagctttgttcttttggcttaggattgacttggcaatgcgggctcttttttggttccatatgaactttaaagtagttttttccaattctgtgaagaaagtcattggtagcttgatggggatggcattgaatctgtaaattaccttgggcagtatggccattttcacgatattgattcttcctacccatgagcatggaatgttcttccatttgtttgtctcctcttttatttccttgagcagtggtttgtagttctccttgaagaggtccttcacatcccttgtaagttggattcctaggtattttattctctttgaagcaattgtgaatgggagttcacccatgatctggctctctgtttgtctgttgttggtgtataagaatgcttgtgatttttgtacattgattttgtatcctgagactttgctgaagttgcttatcagcttaaggagattttgggctgagacgatggggttttctagataaacaatcatgtcatctgcaaacagggacaatttgacttcctcttttcctaattgaataccctttatttccttctcctgcctgattgccctggccagaacttccaacactatgttgaataggagcggtgagagagggcatccctgtcttgtgccggttttcaaagggaatgcttccagtttttgcccattcagtatgatattggctgtgggtttgtcatagatagctcttattattttgaaatacgtcccatcaatacctaatttattgagagtttttagcatgaagggttgttgaattttgtcaaaggctttttctgcatctattgagataatcatgtggtttttgtctttggctctgtttatatgctggattacatttattgatttgcgtatattgaaccagccttgcatcccagggatgaagcccacttgatcatggtggataagctttttgatgtgctgctggattcggtttgccagtattttattgaggatttttgcatcaatgttcatcaaggatattggtctaaaattctcttttttggttgtgtctctgcccggctttggtatcagaatgatgctggcctcataaaatgagttagggaggattccctctttttctattgattggaatagtttcagaaggaatggtaccagttcctccatgtacctctggtagaattcggctgtgaatccatctggtcctggactctttttggttggtaaactattgattattgccacaatttcagagcctgttattggtctattcagagattcaacttcttcctggtttagtcttgggagagtgtatgtgtcgaggaatgtatccatttcttctagattttctagtttatttgcgtagaggtgtttgtagtattctctgatggtagtttgtatttctgtgggatcggtggtgatatcccctttatcattttttattgtgtctatttgattcttctctctctttttctttattagtcttgctagcggtctatcaattttgttgatcctttcaaaaaaccagctcctggattcattgattttttgaagggttttttgtgtctctatttccttcagttctgctctgattttagttatttcttgccttctgctagcttttgaatgtgtttgctcttgcttttctagttcttttaattgtgatgttagggtgtcaattttggatctttcctgctttctcttgtaggcatttagtgctataaatttccctctacacactgctttgaatgcgtcccagagattctggtatgtggtgtctttgttctcgttggtttcaaagaacatctttatttctgccttcatttcgttatgtacccagtagtcattcaggagcaggttgttcagtttccatgtagttgagcggctttgagtgagattcttaatcctgagttctagtttgattgcactgtggtctgagagatagtttgttataatttctgttcttttacatttgctgaggagagctttacttccaactatgtggtcaattttggaataggtgtggtgtggtgctgaaaaaaatgtatattctgttgatttggggtggagagttctgtagatgtctattaggtctgcttggtgcagagctgagttcaattcctgggtatccttgttgactttctgtctcgttgatctgtctaatgttgacagtggggtgttaaagtctcccattattaatgtgtgggagtctaagtctctttgtaggtcactgaggacttgctttatgaatctgggtgctcctgtattgggtgcataaatatttaggatagttagctcctcttgttgaattgatccctttaccattatgtaatggccttctttgtctcttttgatctttgttggtttaaagtctgttttatcagagactaggattgcaacccctgcctttttttgttttccattggcttggtagatcttcctccatccttttattttgagcctatgtgtgtctctgcacgtgagatgggtttcctgaatacagcacactgatgggtcttgactctttatccaacttgccagtctgtgtcttttaattgcagaatttagtccatttatatttaaagttaatattgttatgtgtgaatttgatcctgtcattatgatgttagctggtgattttgctcattagttgatgcagtttcttcctagtctcgatggtctttacattttggcatgattttgcagcggctggtaccagttgttcctttccatgtttagcgcttccttcaggagctcttttagggcaggcctggtggtgacaaaatctctcaacatttgcttgtctataaagtattttatttctccttcacttatgaagcttagtttggctggatatgaaattctgggttgaaaattcttttctttaagaatgttgaatattggcccccactctcttctggcttgtagggtttctgccgagagatccgctgttagtctgatgggctttcctttgagggtaacccgacctttctctctggctgcccttaacattttttccttcatttcaactttggtgaatctgacaattatgtgtcttggagttgctcttctcgaggagtatctttgtggcgttctctgtatttcctgaatctgaacgttggcctgccttgctagattggggaagttctcctggataatatcctgcagagtgttttccaacttggttccattctccacatcactttcaggtacaccaatcagacgtagatttggtcttttcacatagtcccatatttcttggaggctttgctcatttctttttattcttttttctctaaacttcccttctcgcttcatttcattcatttcatcttccattgctgataccctttcttccagttgatcgcatcggctcctgaggcttctgcattcttcacgtagttctcgagccttggttttcagctccatcagctcctttaagcacttctctgtattggttattctagttatacattcttctaaatttttttcaaagttttcaacttctttgcctttggtttgaatgtcctcccgtagctcagagtaatttgatcgtctgaagccttcttctctcagctcgtcaaaatcattctccatccagctttgttctgttgctggtgaggaactgcgttcctttggaggaggagaggcgctctgcgttttagagtttccagtttttctgttctgttttttccccatctttgtggttttatctacttttggtctttgatgatggtgatgtacagatgggttttcggtgtagatgtcctttctggttgttagttttccttctaacagacaggaccctcagctgcaggtctgttggaataccctgccgtgtgaggtgtcagtgtgcccctgctggggggtgcctcccagttaggctgctcgggggtcaggagtcagggacccacttgaggaggcagtctgcccgttctcagatctccagctgcctcctgggagaaccactgctctcttcaaagctgtcagacagggacacttaagtctgcagaggttactgctgtctttttgtttgtctgtgccctgcccccagaggtggagcctacagaggcaggcaggcctccttgagctgtggtgggctccacccagttcgagcttcccggctgctttgtttacctaagcaagcctgggcaatggcgggcgcccctcccccagcctcgttgccgccttgcagtttgatctcagactgctgtgctagcaatcagcgagattccgtgggcgtaggaccctccgagccaggtgtgggatatagtctcatggtgcgccgtttcttaagccggtctgaaaagcgcaatattcgggtgggagtgacccgattttccaggtgcgtccgtcacccctttctttgactcggaaagggaactccctgaccccttgcgcttcccaggtgaggcaatgcctcgccctgcttcggctcgcgcacggtgcgcacacacactggcctgcgcccactgtctggcactccctagtgagatgaacccggtacctcagatggaaatgcagaaatcaccgtcttctgcgtcgctcacgctgggagctgtagaccggagctgttcctattcggccatcttggctcctccctcCC	A	.	PASS	PRECISE;SVTYPE=DEL;SVLEN=-6112;END=128459023;CIPOS=-17,17;CILEN=-0,0;RE=2;RNAMES=NULL;STRAND=+-	GT:DR:DV:PL:GQ	./.:.:2:.,.,.:.
chr8	130846731	cuteSV.INS.1348	c	cCTTCCTTCCTTCCTTCCCTTCCTACCTTCTGTCCTTCCTT	.	PASS	PRECISE;SVTYPE=INS;SVLEN=40;END=130846731;CIPOS=-12,12;CILEN=-0,0;RE=2;RNAMES=NULL	GT:DR:DV:PL:GQ	./.:.:2:.,.,.:.
chr8	133248961	cuteSV.DEL.1499	GGACAGCACAACACATGCATTTCAAGCAGAGCCCCCTCATTTTGTCACAAATATTTGTGGGGCTTTTT	G	.	PASS	PRECISE;SVTYPE=DEL;SVLEN=-67;END=133249028;CIPOS=-128,128;CILEN=-8,8;RE=2;RNAMES=NULL;STRAND=+-	GT:DR:DV:PL:GQ	./.:.:2:.,.,.:.
chr8	133252605	cuteSV.DEL.1500	CTCGCCAACTCCGGAGTGGGGCCTCTGTTTCCCTCGTACACTC	C	.	PASS	PRECISE;SVTYPE=DEL;SVLEN=-42;END=133252647;CIPOS=-33,33;CILEN=-5,5;RE=6;RNAMES=NULL;STRAND=+-	GT:DR:DV:PL:GQ	./.:.:6:.,.,.:.
chr8	133715193	cuteSV.INS.1349	c	cTCTCTCCTTCCTTCCTTCCTTCCTCTCTCTCCCT	.	PASS	PRECISE;SVTYPE=INS;SVLEN=34;END=133715193;CIPOS=-1,1;CILEN=-0,0;RE=2;RNAMES=NULL	GT:DR:DV:PL:GQ	./.:.:2:.,.,.:.
chr8	136702033	cuteSV.DEL.1501	atatatatatatatatatatatatatatatatata	a	.	PASS	PRECISE;SVTYPE=DEL;SVLEN=-34;END=136702067;CIPOS=-9,9;CILEN=-2,2;RE=2;RNAMES=NULL;STRAND=+-	GT:DR:DV:PL:GQ	./.:.:2:.,.,.:.
chr8	138205953	cuteSV.DUP.57	C	<DUP>	.	PASS	PRECISE;SVTYPE=DUP;SVLEN=1032;END=138206985;RE=2;STRAND=-+;RNAMES=NULL	GT:DR:DV:PL:GQ	./.:.:2:.,.,.:.
chr8	138206275	cuteSV.INS.1350	C	CATGCTCTATCATCCCCTCCACCTACCCACAGCTCTATCATCCCCTCCACCTACACAACTCTCTATCATCCCCTCCACTCACACATTGAACTCCAGCATCCCCTCCACCTACACACAACTCTATCATCCCCTCCACCTACACACAACTCTACATCCCCTCCATCTACCCACAGCTCTATCATCCCCTCCACCCACACACAACCCTATCATCTCCTCCACCTACACACACCCCAGTATCCTCCCCCTACACACACAGTTCTATCATCCCCTCCCACCTACACACAACTCTATCATCCTCCACCTACCCACAGCTCTATCATCCCCCTCCACCTAGCCACAGCTCTATCATCCCCTCCATCTACACACAACTCCAGTATCCCCTCCACCTAGCCACAACCTCTCACTATCTCCTCCACCTACTCACAGCTCCTTCATCATCCCCTCCACCTGCCCACAGCTCTATCATCCCCTCCATCTACACACAAATCCAGCATACCCTCCACCTACACAAACTCTATCATCCCTTCCACCCACCCACAGCTCTATCATCCCCTCCATCTACACACAACCACAGCATCCCCTCCACCTACCCACAACTCTATCATCCCCTCAATCTTATGCACAGCTCTATCATCCCCTCCACCTACACAACAACTCTATCATTCCCTCCACTCTTACACACAACTCCAACATCCCCCTCCACCTACCCACAGCTCTATCATCCCCTCCAATCTCCACACAGCTCTATCATCCCCTCCACCTACCCACAGCTCTATCATCCCCTCCACCTACACACAGCTCTATCATCCCCCACCTACACACAATTCTATCATCCCCTCCACCTACACACAACTCCAGCATCCCCTCCACCTACACACAGC	.	PASS	PRECISE;SVTYPE=INS;SVLEN=880;END=138206275;CIPOS=-47,47;CILEN=-57,57;RE=3;RNAMES=NULL	GT:DR:DV:PL:GQ	./.:.:3:.,.,.:.
chr8	138206292	cuteSV.INS.1351	C	CCTCCACCTACACAGCTCCATCCATCCCCTCCACCTACTTTAGCTCTGTCAATCCCTCCACCTACCCCAGGGACTCCATCATCCATCACCTACCCACAGCTCTATCATCCCCTCCACTACCCCACAGCTCTATCATCCCTCCACCCCTACGCACAACTCCAGCATCCCTCCACCTGCACGCTTCAGCATCCCTCTCCCACCTACACACAA	.	PASS	PRECISE;SVTYPE=INS;SVLEN=209;END=138206292;CIPOS=-63,63;CILEN=-214,214;RE=2;RNAMES=NULL	GT:DR:DV:PL:GQ	./.:.:2:.,.,.:.
chr8	138206327	cuteSV.INS.1352	A	AGGGCTCCATCATCCCTCCCACCTACCCACAGCTCTATCATTCCCCTCCACCTACCCACAGCTCTATCATCCCCTCCACCTACGCACAACTCATAGCATCCTCCATCTACGCAATAACTTCAGCACCCTCCACTCCACACACAATCCCCATCATCCTCCACCTACAATAATAACTCCAGCATCCCTCCAATCTACCCACAGTTTCATCATCCCTCCCACCTACACACAACTCTATCATTCCCTCCACCTACCACACAACCCTATCATCCCCTCCACCTACACACAACTCCAGCATCCCCCTCCACCCACCCACAGCTCTATCATCCCCTCTCCACCTACACACAACTCTATCATTCCTCCACCTACACACAACCCTATCATCTCCTCCACCTACACACAACTACAGTATCCTCCACCCAGCTACACCTCTATCATCCCCTCCACCTCCACCAGCTCTATCATCCCCTCCACCCACCCACAGTCATCATCCCCTCCATCTACACACACAAATCCAGCATACTCTCCACCTACACAAAACTCTACCATCCCTTCCACCTACCTACGCTCTATCATCCCCTCCATCTACACACAACCACAGCATCCCCTCCACCTACCCACAACTCCATCATCCCCTGACTTTGCTGGGTCAGCTCATCATCCCCTCCACCTCCACACACAACTCCTATCATCCCCTCCACTCACACACACCCAACATCCCCTCCACCCACCCATGCCCCATCATCCCCTCCACCCACACACGGCTCTCATCATCCCCTCCACCTACCCACAGCTCTATCATCCCCTCCACCCACAGCTCTATCATCCCATCCACCTACACACACATTCTATCATCTCCCTCCACCTACACACAACTCCAGCATCCCCTCCACCTACACACAGCTCTATCATCCCCTCCACCTACCCACGGCTCTATCATCCTCTCCAATCCCTCACACACACTGGGTCACCTCTCTCTCTCCTCCCCCCCCCCCCCCCCCCCCCCCCCCCCCCCCCCCCCCCCCCCCCCCCCCCCCCCCCTCCAGCATCCCCTCCTCCACCTACTCATTAACTTCATCATCCCCTCCACTCACACACAGCTCTATCATCCCCTCCACCTACACACAGCTCTATCATCCCCTCCACCTACACACAACTCCAGCATCCCCTCCACTCACACACAGCTCTATCATCCCCTGACCTACCCACAGCTCTATCATCCCCTCCATCTACACACAACTCCAGCATCCCCTCCACCTACACACAACGCTATCATCCCCCACCTGCCACAGGAACCCAGCATCCCCTCCCCCTCCCCCCTGCACACAGTTCATCATCCCCTCCACCTACACACAACTCTATCATCCCCTCTGATTCATGCACAAGCCTTCATCATCCCCTCCACCTACCCACAACTCTATCATTCCCTCCACCTACACACAACTCCAACATCCCCCTCC	.	PASS	PRECISE;SVTYPE=INS;SVLEN=1456;END=138206327;CIPOS=-24,24;CILEN=-53,53;RE=5;RNAMES=NULL	GT:DR:DV:PL:GQ	./.:.:5:.,.,.:.
chr8	138206553	cuteSV.INS.1353	C	CCACAGCTCCTATCGCTCCCCTCCATCTACACACAACTCCAGCATCCCCTCCACCTACACACAACGCTATCATCCCCTCTACCTACACACAACTCAGCATCCCCTCTACACACAGTTCTATCATCTATCACTACACACCGCTCTATCATCCCCTCGATCTATGCACAGCTCTGCTCAAACCCTCCACCTACCCACAACTCTATCATTCCCTCCACCCTACACACAACTCCAACATCCCCTCCACCTACCCGCTCTATCATCCCTCCACCTACACACCAACTCCTCCATCCCCTCCACTGCACAGCTCTATCACATCCCCTCCACCTACACACAGCTCTATCATCCCCTCCACCTACCCCATGGCTCTATCATCCCCTCCACCTACACACAACTCCAGCATCCCCTCCACCTACCCACAACTCTATCATCCCCTCCACCTACACACAGCTCCCTATCATCTCTCCACTACACAGCTCCTATCATCCCCTCCATCTACACACAACTCGCATCCCCTCCACC	.	PASS	PRECISE;SVTYPE=INS;SVLEN=518;END=138206553;CIPOS=-56,56;CILEN=-2,2;RE=2;RNAMES=NULL	GT:DR:DV:PL:GQ	./.:.:2:.,.,.:.
chr8	138206639	cuteSV.INS.1354	C	CCTCTATCATCCCTTGATCTATGCACAGCTCTATCATCCCCTCACCTACCCACAACTCTCTTATCATTCCCTCACTACGCACCTACCCCTGGCATCTATCGCTCCCTCCATACATCTGTCATCCTCACCTTGGCTCTATCATCCCCTCCACTACTGCTCAGCGTCTCACACACAACTCCTCCTTCCCTC	.	PASS	PRECISE;SVTYPE=INS;SVLEN=188;END=138206639;CIPOS=-72,72;CILEN=-59,59;RE=3;RNAMES=NULL	GT:DR:DV:PL:GQ	./.:.:3:.,.,.:.
chr8	138313724	cuteSV.INS.1355	a	aAAGATAATAAGCTACTATGGCCGGGCGCGGTGGCTCGTGCCTGTAATCCTAGCACTTTGGGAGGCCGAGACGGGCGGATCACGAGGTCAGGAGATCGAGACCATCTTGGCTAACACGGTGAAACCCCGTTTCTACTAAAAATACAAAAAATTAGCCGGGCGTGTTGGCGGGCGCCTGTAGTCCCAGCTACTTGGGAGGCTGAGGCAGGAGAATGGCATGAACCCGGGAGGCGGAGCTTGCAGTGAGCCGAGATCGCGCCACTGCACTCCAGCCTGGGCGACAGAGCGAGACTCCGTCTCAAAAAAAAAA	.	PASS	PRECISE;SVTYPE=INS;SVLEN=309;END=138313724;CIPOS=-0,0;CILEN=-2,2;RE=8;RNAMES=NULL	GT:DR:DV:PL:GQ	./.:.:8:.,.,.:.
chr8	138407430	cuteSV.DEL.1502	aaaaagagcccacatcgccaagtcaatcctaagccaaaagaacaaagccggaggca	a	.	PASS	PRECISE;SVTYPE=DEL;SVLEN=-55;END=138407485;CIPOS=-88,88;CILEN=-11,11;RE=2;RNAMES=NULL;STRAND=+-	GT:DR:DV:PL:GQ	./.:.:2:.,.,.:.
chr8	138414128	cuteSV.INS.1356	t	tTATATATATATATATATATATATATATATATATATATATATATATATGCG	.	PASS	PRECISE;SVTYPE=INS;SVLEN=50;END=138414128;CIPOS=-11,11;CILEN=-1,1;RE=4;RNAMES=NULL	GT:DR:DV:PL:GQ	./.:.:4:.,.,.:.
chr8	138425964	cuteSV.DEL.1503	acatatatatatatatatatatatatatatatatatatatat	a	.	PASS	PRECISE;SVTYPE=DEL;SVLEN=-41;END=138426005;CIPOS=-1,1;CILEN=-2,2;RE=4;RNAMES=NULL;STRAND=+-	GT:DR:DV:PL:GQ	./.:.:4:.,.,.:.
chr8	138425966	cuteSV.INS.1357	a	aATATATATATATATATATATATATATATATATATATATATATATATATATATATATATATATATATATATATATATATATATATATATATATATATATATATATATATATATATATATATATATATATATATATATATATATATATATATATATATATATATATATATATATATATATATATATATATATATATATATATATATATATATATATATATATATATATATATATATATATATATATATATATATATATATATATATATATATATATATATAT	.	PASS	PRECISE;SVTYPE=INS;SVLEN=280;END=138425966;CIPOS=-0,0;CILEN=-11,11;RE=2;RNAMES=NULL	GT:DR:DV:PL:GQ	./.:.:2:.,.,.:.
chr8	138442238	cuteSV.INS.1358	C	CTATATATATATATATATATATATATATATATATATATATATATATATATATATATATATATATATATATATATATATATATATATATATATATATATATATATATATATA	.	PASS	PRECISE;SVTYPE=INS;SVLEN=110;END=138442238;CIPOS=-0,0;CILEN=-9,9;RE=3;RNAMES=NULL	GT:DR:DV:PL:GQ	./.:.:3:.,.,.:.
chr8	138442254	cuteSV.INS.1359	t	tATATATATATATATATATATATATATATATATATA	.	PASS	PRECISE;SVTYPE=INS;SVLEN=35;END=138442254;CIPOS=-14,14;CILEN=-8,8;RE=4;RNAMES=NULL	GT:DR:DV:PL:GQ	./.:.:4:.,.,.:.
chr8	140272121	cuteSV.INS.1360	g	gATGGTGATAGTGATTATGGTGGTGGCAATGATGATGGTGG	.	PASS	PRECISE;SVTYPE=INS;SVLEN=40;END=140272121;CIPOS=-4,4;CILEN=-2,2;RE=2;RNAMES=NULL	GT:DR:DV:PL:GQ	./.:.:2:.,.,.:.
chr8	140670476	cuteSV.DEL.1504	aaaaaaaaaCAACAacacacacacacacacacacac	a	.	PASS	PRECISE;SVTYPE=DEL;SVLEN=-35;END=140670511;CIPOS=-1,1;CILEN=-1,1;RE=2;RNAMES=NULL;STRAND=+-	GT:DR:DV:PL:GQ	./.:.:2:.,.,.:.
chr8	141145856	cuteSV.INS.1361	t	tATATATATATATATATATATATATATATATATATA	.	PASS	PRECISE;SVTYPE=INS;SVLEN=35;END=141145856;CIPOS=-0,0;CILEN=-2,2;RE=2;RNAMES=NULL	GT:DR:DV:PL:GQ	./.:.:2:.,.,.:.
chr8	141876720	cuteSV.DEL.1505	tctctctttctctctctctctctctctctctctctctctttctttctttctttctt	t	.	PASS	PRECISE;SVTYPE=DEL;SVLEN=-55;END=141876775;CIPOS=-8,8;CILEN=-5,5;RE=2;RNAMES=NULL;STRAND=+-	GT:DR:DV:PL:GQ	./.:.:2:.,.,.:.
chr8	143669452	cuteSV.DUP.58	G	<DUP>	.	PASS	PRECISE;SVTYPE=DUP;SVLEN=190;END=143669642;RE=2;STRAND=-+;RNAMES=NULL	GT:DR:DV:PL:GQ	./.:.:2:.,.,.:.
chr8	144125605	cuteSV.DUP.59	a	<DUP>	.	PASS	PRECISE;SVTYPE=DUP;SVLEN=469;END=144126074;RE=2;STRAND=-+;RNAMES=NULL	GT:DR:DV:PL:GQ	./.:.:2:.,.,.:.
chr8	144513797	cuteSV.INS.1362	G	GGTGGGGGTAGGAGGGGTCGGCGTGGGCAGTGGGGAGTGAGGAGGGGGTCGGCGTGGGCAGTGGGGAGTGAGAGGGGTCGGCCTGGGCGGTGGGGAGTGAGGAGGGTCAGCCTGTGCGGTGGGGAGTGAGGAGGGGGGTCGGCGTGGGCGGGGAGTGAGGAGGGGTCCGCGTGGGCCGGGGGTCGGGGAGTGAGGAGGGGGTCCCGTGGGCGGTGGGTGAGGAGGGGTCGGCGTGGGCGGTGGGGAGTAGAGGGAGGGGTCGGCGTGGGCGGGGTCGGCGTGGGCGGTGGGAGAAAGGAGGGGTCAGCGTGGACGGTGGGGAGAGAGGAGGGGTCGGCGTGGGCGGTGGGGAGAGGAGGGGGTGGCGTGGGCGGTGGGGAGAGAGGAGGGGTCGGGGGTGGGCGTGGGG	.	PASS	PRECISE;SVTYPE=INS;SVLEN=408;END=144513797;CIPOS=-26,26;CILEN=-13,13;RE=6;RNAMES=NULL	GT:DR:DV:PL:GQ	./.:.:6:.,.,.:.
chr8	144513878	cuteSV.INS.1363	G	GGGGCGGTGGGGGAGGAGGGGCTCTGCGGGGCGGTGGGGAGGAGGAGGGGTCGGCGTGGGTGGTGGGGAGGAGGAGGGGTCGGAAAGGGCGGTGGGGAGTGAGGTGAGGGGTCGGCGTGGGCGGTGGGGAGAAAGGAGGGGTCGGCGGGCGGGGAGAGAGGGGAGGGGCTCAGCGTGGGCGGTGGGGAGAGAGGAGGGCCGGCGGGGGCGGTGGGGAGAGGAGGGGGTCGGCGGGGCGTGGG	.	PASS	PRECISE;SVTYPE=INS;SVLEN=241;END=144513878;CIPOS=-1,1;CILEN=-24,24;RE=2;RNAMES=NULL	GT:DR:DV:PL:GQ	./.:.:2:.,.,.:.
chr9	4376419	cuteSV.DEL.1506	TATGCTCTCTTTCTAAACACAAGAGCAACAGAAGAAACCACAAAGGAAAGACTGACATATTTCTATTTATGTTTAAACTTTATAAGCCAAGTGTCCAAACACAAAGCTAAAAGACAAGCAAACCTGACTTTTGTAAGTCATTAGCAAGTCACGAAAATAGAAGTCATGTAGGTAGTTGGTTCCGTCCTAATATGCCAGTGGGTACTAATGtaaatatacatcttataaaagaagaaatataactttttcaccctgacaaaaaagaaagctcaacctattgtaatcaaataaatataacaaaaactattagatactatttttaacctatcaaatatgagaaaaaagttttaatgagaatactcaatgctgaaaaggctacactgagatactcctgtgttctggtgggagagtatacaggcacagtctttgcagaaggtgactttgcaatatgcatcaggatgcttgcaaatgcgcgtgttctttgagccactgattccactgctggAGGCTGATtagtgcaatggcaaaggatgcaggctctgagccagaccacctgagattgcctcccagccccaccacttactagcccaataacttggcagaaaattccctgacccctttgtgcctcaaagtcctgatctgtaacacagggtttgtgacggttaatattaggtgtcaaattgattgaaggatgcctagatagctggtaaagcattgtttctgggtgtgtctgtgagggtgttgccagaggagactgacatttgagtcagaggactggtagaggaagacccatcctcgatgtgggtggccaccatccaactggctgccagcgcatctggaacaaagcaggaggaagaaggtgggataagctggcttgctgagtctcctggctttcatctttctcccatgctggatgcttccttccattcctcccaccctaggacatcagactccaggttctttggcttttggaatcttggagttacaccagttgtttgctgggggctctcaggcctttggccacagccttccctgctttggactgagccactactggcttctttcttcctcagcttacagacggcctatcgtgggatttcaccttgtgatcctgtgagccagttccctttcatatatacatatatcctgctagttctgtccctccggagaaccctaatacagggtaataatgctatcttatttcgcaaagtagtgtgaagattcta	T	.	PASS	PRECISE;SVTYPE=DEL;SVLEN=-1225;END=4377644;CIPOS=-3,3;CILEN=-2,2;RE=2;RNAMES=NULL;STRAND=+-	GT:DR:DV:PL:GQ	./.:.:2:.,.,.:.
chr9	5005084	cuteSV.DEL.1507	atttttttttttttttttttttttttttttt	a	.	PASS	PRECISE;SVTYPE=DEL;SVLEN=-30;END=5005114;CIPOS=-0,0;CILEN=-0,0;RE=5;RNAMES=NULL;STRAND=+-	GT:DR:DV:PL:GQ	./.:.:5:.,.,.:.
chr9	5125724	cuteSV.INS.1364	a	aCATTTCTTTTATTAATGTGATTGACTATTG	.	PASS	PRECISE;SVTYPE=INS;SVLEN=30;END=5125724;CIPOS=-1,1;CILEN=-0,0;RE=7;RNAMES=NULL	GT:DR:DV:PL:GQ	./.:.:7:.,.,.:.
chr9	5458165	cuteSV.INV.184	G	<INV>	.	PASS	PRECISE;SVTYPE=INV;SVLEN=112;END=5458277;RE=2;STRAND=--;RNAMES=NULL	GT:DR:DV:PL:GQ	./.:.:2:.,.,.:.
chr9	5550022	cuteSV.INV.185	a	<INV>	.	PASS	PRECISE;SVTYPE=INV;SVLEN=221;END=5550243;RE=2;STRAND=++;RNAMES=NULL	GT:DR:DV:PL:GQ	./.:.:2:.,.,.:.
chr9	8321476	cuteSV.DEL.1508	gtgtgtgtgtgtgtatatatatatatatatata	g	.	PASS	PRECISE;SVTYPE=DEL;SVLEN=-32;END=8321508;CIPOS=-0,0;CILEN=-1,1;RE=5;RNAMES=NULL;STRAND=+-	GT:DR:DV:PL:GQ	./.:.:5:.,.,.:.
chr9	8329946	cuteSV.DEL.1509	tgggctctgtgggagtggatcgtatcttgctg	t	.	PASS	PRECISE;SVTYPE=DEL;SVLEN=-31;END=8329977;CIPOS=-14,14;CILEN=-1,1;RE=3;RNAMES=NULL;STRAND=+-	GT:DR:DV:PL:GQ	./.:.:3:.,.,.:.
chr9	8344961	cuteSV.INS.1365	T	TAACATTCAGTCTACAAAACTTAGAGTATAATAAAAAAAAATAAATAAATAAAATAAAATAAAATTTAAAATATAGCAATAAAAAAA	.	PASS	PRECISE;SVTYPE=INS;SVLEN=86;END=8344961;CIPOS=-0,0;CILEN=-1,1;RE=6;RNAMES=NULL	GT:DR:DV:PL:GQ	./.:.:6:.,.,.:.
chr9	8526334	cuteSV.DEL.1510	GTACGCTGTGACTGGTCTGTGGTCTAAAGACCTGGATATG	G	.	PASS	PRECISE;SVTYPE=DEL;SVLEN=-39;END=8526373;CIPOS=-54,54;CILEN=-12,12;RE=2;RNAMES=NULL;STRAND=+-	GT:DR:DV:PL:GQ	./.:.:2:.,.,.:.
chr9	8579646	cuteSV.DEL.1511	gacatttacataaaggtattatcaaatcaaagtagggtattgaccagatctg	g	.	PASS	PRECISE;SVTYPE=DEL;SVLEN=-51;END=8579697;CIPOS=-88,88;CILEN=-6,6;RE=2;RNAMES=NULL;STRAND=+-	GT:DR:DV:PL:GQ	./.:.:2:.,.,.:.
chr9	8726584	cuteSV.DEL.1512	aaaaaaatatatatatatatatatatatatatatatat	a	.	PASS	PRECISE;SVTYPE=DEL;SVLEN=-37;END=8726621;CIPOS=-1,1;CILEN=-1,1;RE=2;RNAMES=NULL;STRAND=+-	GT:DR:DV:PL:GQ	./.:.:2:.,.,.:.
chr9	8726587	cuteSV.INS.1366	a	aTATATATATATATATATATATATATATATATATATATATATATATATATATATATATATATATATATATATATATATATATATATATATATATATATATATATATATATATATATATATATATATATATATATATATATATATATATATATATATATATATATATATATATAT	.	PASS	PRECISE;SVTYPE=INS;SVLEN=173;END=8726587;CIPOS=-2,2;CILEN=-10,10;RE=6;RNAMES=NULL	GT:DR:DV:PL:GQ	./.:.:6:.,.,.:.
chr9	8782080	cuteSV.DEL.1513	CATAATGTTTATGGTATAAAACATACCATAATGTTTATGGTATAAAACATACCAT	C	.	PASS	PRECISE;SVTYPE=DEL;SVLEN=-54;END=8782134;CIPOS=-19,19;CILEN=-2,2;RE=7;RNAMES=NULL;STRAND=+-	GT:DR:DV:PL:GQ	./.:.:7:.,.,.:.
chr9	8894361	cuteSV.INS.1367	a	aAAAAAAAAAAAAAAAGTCTGCAACTGAGACTCCATCT	.	PASS	PRECISE;SVTYPE=INS;SVLEN=37;END=8894361;CIPOS=-1,1;CILEN=-1,1;RE=4;RNAMES=NULL	GT:DR:DV:PL:GQ	./.:.:4:.,.,.:.
chr9	8929724	cuteSV.INS.1368	a	aTATATATATGTGTATATATATGTGTGTATATATGTGTGTATATATATGTGTATATATGTGT	.	PASS	PRECISE;SVTYPE=INS;SVLEN=61;END=8929724;CIPOS=-2,2;CILEN=-5,5;RE=5;RNAMES=NULL	GT:DR:DV:PL:GQ	./.:.:5:.,.,.:.
chr9	8934481	cuteSV.DEL.1514	tatatatatatataaatatatatataaatata	t	.	PASS	PRECISE;SVTYPE=DEL;SVLEN=-31;END=8934512;CIPOS=-13,13;CILEN=-1,1;RE=5;RNAMES=NULL;STRAND=+-	GT:DR:DV:PL:GQ	./.:.:5:.,.,.:.
chr9	8948473	cuteSV.INS.1369	t	tTATATATGTATGTATTTATATATATATTTATATATATATA	.	PASS	PRECISE;SVTYPE=INS;SVLEN=40;END=8948473;CIPOS=-15,15;CILEN=-5,5;RE=6;RNAMES=NULL	GT:DR:DV:PL:GQ	./.:.:6:.,.,.:.
chr9	9008028	cuteSV.INS.1370	c	cTCATCATTTAGCATTAGGTATATCTCCTAATGCTATCCCTCCCCCTCCCCCCACCCCACAACAGTCCCCAGAGTGTGATGTTCCCCTTCCGGTGTCCATGTGTTCTCATTGTTCAATTCCCACCTATGAGTGAGAACATGCGGTGTTTGGTTTTTTGTCCTTGAGATAGTTTACTGAGAATGATGATTTCCAATTTCATCCATGTCCCTACAAAGGACATGAACTCATCCTTTTTTATGGCTGCATAGTATTCCATGGTGTATATGTGCCACATTTTCTTAATCCAGTCTATCATTGTTGGACATTTGGGTTGGTTCCAAGTCTTTGCTATTGTGAATAATGCCGCAATAAACATACGTGTGCATGTGTCTTTATAGCAGCATGATTTATAGTCCTTTGGGTATATACCCAGTAATGGGATGGCTGGGTCAAATGGTATTTCTAGTTCTAGAAAACCCCATTGTCTCAGCCCAAAATCTCCTTAAGCTGATAAGCAACTTCAGCAAAGTCTCAGGATACAAAATCAATGTACAAAAATCACAACCATTCTCATACCCCAATAACAGACAAACAGAGAGCCAAATCATGAGTGAACTCCCATTCACAATTGCTTCAAAGAGAATAAAATACCTAGGAATCCAACTTAGAAGGGATGTGAAGGACCTCTTCAAGGAGAACTACAAACCACTGCTCAAGGAAATAAAAGAGATACAAACAAATGGAAGAACATTCCATGCTCATGGGTAGGAAGAATCAATATCGTGAAAATGGCCATACTGCCCAAGTCATTTATGGATTCAATGCCATCCCCATCAAGCTACTAATGACTTTCTTCACAGAATTGGAAAAAACTACTTTAAAGTTCATATGGAACCAAAAAAGAGCCCGCATCACCAAGTCAATCCTAAGCCAAAAGAACAAAGCTGGAGGCATCACACTACCTGACTTCAAACTATACTACAAGGCTACAGTAACCAAAACAGCATGGTACTGGTACCAAAACAGAGATGTAGATCAGTTGTTTCTTATGAAAGATTAGACGGGAAGTGATTTAAAAAATACTTTGCCTGTCTGAAATTATCTGATTATCCCTTCATGCTTTACTGACATTTGGATGAATATAGAATTCTAAGTTGAAAATTCTTTTTCCCCTAGAACTTTGGAGGTTTCTCTTTTCTAGCATGCAGGTATTCAACGCCATTTTGAGAACTACAATGTCATTCTTATTCTCATCTCCTAGTGTATGACCTGGGATTACCACTGCTCCTCCTTGCTGTCTACACTCCTTTGGGTTTAGAATATTTAGCTTGGTTATTCTATAATTTTACCATGACATGCTTCACAGTAGAGGTCTTTAAAAAATCCATATGTTGAGAAAACATTGATACTTTCAACTTGGTGAATCATGTCCTTCAGTTCTAGGAAGATTTTCTCTTGTTATATCTGTGTTATTTTCATTCCTTAGATTTTTTAAAGTGTCTTTTCTCCTGTCTTTTTTAAATAAGTCATTTTTAGTGAGATATTGGATATCTTGGATTAATTCTTTCACTTAAAAAATTTTTTTCTTATTATCACTTTGTCTTTTTGTTCTGTTTTTATGTTTTTTCAACTTTATCCTTCAACCTCCTCTTGCATTTTGTCTATCTGCTATAATATTTAAATATCCAGGATCTTTATATTTTCTCTTAATATTCTATTTTGAAATAACATCTTGTTGTAATTTTACAAATCTAATATTTTAAAATTCTCTCTGATTTGTATCTTTTTTGTTTCATTTTTTTTTTTTTGTAACTGTTCCTTATAATGTCTGGTCATCCCTTGACTATCTGAGTTGTGCTATAAGAAGCTCTATGGGCAGTCCTGTGTCAGTGGAGGTGCTAGTTGGTTCAGGAGCTTCATAACAGGATGATAGCAAGGGATTGGATAATGGGATAGCTGTATTTTGAATGCCAACTTCCACATATCATTATATGTGGGTATTTTCTCAAGCACCATTATGTTTCTCCAAAGCAGAATACTTCAATTTTGAATTCTTGTTCTCGTACCCTGGAAGTAGGAAGTTTGTGTCTAGAAAAGATAGATCTGAGTCCCTTTTCATAATTTCTTACTAGTGCCTCACTTCAGCACTCCTTTCTTTTGATATTCTTGATTTTTAGTTCAATTCTCTTCTGAAGTTTTACACCTCTAATCTCTTGTAAGAATGGGGGAAAGGTGGTCTTATAGCTATATATGAACATGGAAAGCGATTTGGTGACCTAAACTTATCTTAGAGACTTTCAAACAATCCCCCTATTTTCAGTGTGAAGACCTTTTTTTTTTTTTTAAGTTCTGTATACTGGTACACCCAAGTCCTGAGCCTTTCCAGGTTTTCAGAGGGGTGGGGGTGAACTGGCACATTTGTCACTGTCATCTAAGCTGTTGGCACATGATCTTCAGATTTTGCCATTTTGCCAACTCATCTACTTTCCATCTTCCAAAACTTTGTTGACATCTCTTAACCAATTTTACCTTTTCCTGTTCGATGTGTCTTTGTACTATTGTGTTTTAAAAAATTTCTTAACTGCTATTTTAGAAGTGTTTTTGAAGGCAGCAGAGATACACTCTGAGTTCCATATGCCATGTTTTTCCTGAAGACTAGGCTATATTTAAACACATGTTGATCATGAGATTTGTGTTAATATGAAAGTTGGTCTTATAATTAACTTGAATATCAGAGTTCCACCAGACAAAATGTTTCTTAATACATACATAATATAAGTGGATTCAACTTGAATGAGACCCTGAAGAATAAAAGATGGTATGGTTTTACTGGCGATATGCTATTAGGTTTGGGGCTGGGAATTAGATAGTATGAAAGCTGAACTTCTAGAAATGATGACTTCATCTCCACCACCAGCAGCTTCCACAAATCATGTTATTTAATATTTCTTGTTTGAAAAAAAGTATATAAAATAATATTTATACTAATACGTAAATGGCCAAAAACTTACAAGAAAAATTTATAAGAATAAACCTCTGGTTGGCTTCTTTTTCCTAACTACCTAAGTTTTATTTGTTTTTAAAACAGTTATTTAAAAACATTTATTTTATTTACACCATATATTTTTTGAAATATTTATCACATATATTAAACTACGTATTCTCCCACAGTGGGGAAACAAAGGAAAGTATCCTACGTCCTTGGGTGTAACAGATGTGTTGTGTGTGTACAGTATGTATTATACATATGTAAACGTATGTTTTTTGCCCTGCTCTCATTTAGGATGTTGTTGGATAAAGAGGACACCAACTACTTAAAATACATGTCTATTGACTATTCCTTTGAGAGCACAGCATTATCATTGAGAAGTGGAAAATATAACAATCTACAATGAGCATGTGGCATGCATAAGGATGGTTATGGTTCCATTTTGACATAATCTGGCTACAATAATAATGCTAAATCAATATGGTTTTTATGTTCTTGGAGAATTAAATTGTATTTCCAACAATTGCAAACTATAAGTTATAACTGAATTGGCAAAGACAGCAATTTTGGTTCCTGTGACAGAAATGAAGCACGATTTTGCATTCAGGGACTATGTCTTTCTGTGACTAAAACAGAAATCAACTACAAAACTCCTGAAACTCACAAAACTATTGAAAGTTAGAGATAAGACCAGACAGTGATGTAATCTCTTTCATTTCAAACTAGAAACAAAAAGATACACATCTCATCAAATTGACCCAAATGTTCACCCATTTTCTCACATACACCAATGATTATGATAAGAATTATTAGGTTGATTCATTTTGCTTGATAAAGTGTCAATAATCTCCAGAAGCTGCATTGGAGAGGATCCTCCTAGACCTCTCAACCTTTATCTGTGGCACAATAAATTTATTCAAAAACACTTATTTGAGCATACTATCTACTAGATACTCCTCTGGTGATCCAAAGAAGAATTATTTTTTCTTTATTTTTATTTATTATTATCTTGAGACAGGCTCTTGCTGTGTTGCCCATGTTGGAGTGCAGTGTTACAAACATGGCTCACTGCAGCCTTCACTTCCTAGGCTCATACAATCCTCCCAACTCAGTCTCCAGTGTAGCTGGGACCACAGGCGTGTGCCATCACACCTGGCTTTTTTTTTTTTTTTGGCCCAAAGAAGAATCAGGTGCAGTCCTTACCCTCAAATTGTTCTCTATGGTTTGGAGCAGATATAAACATATTATTATAATAGAGTAGAGGAAGAGCTATTAGAAGTTTATTTAGTATGCTGCAGGATTCACTGAATGAGATGCATATACAACTCATAGTACCTGGTGAAATAATACAGACTTTGGGGCAGCAATATGACGAATTTCATAGTGCTAATACATACATAGATGCATGTAGTTGGGATAAGTACGCAGAGAGAGGAGGCTGGCAACAGGAAGGAATCAATCCACAAAAAGCTTTGTTCTGTTTGAAAAGCTTGGCCCTAAGCAGGGAATAAGACACTAAATAGTCTGCATTTTAGAATCGTCTTTCTAGCATAAAACTGTGGATAGGACTCAAGTGTTTGTTCTGTGAACGACAAATCTATCCATTCAAACAAAGGGACCCAGTTATATAAGCACAGATGATCCTTTTCACAGAAGGACTGGAGAGACTCCCTTTGCTGGGGAAGCTGTTGTGCTCTTACTGACCTCTGGGTAAAATTTCTTACCTGAAGTCATGGGAGAGGACGTTAAATGTAATCACTTTAAACAATAGAAAACAAGTATCATTTTAAA	.	PASS	PRECISE;SVTYPE=INS;SVLEN=4759;END=9008028;CIPOS=-0,0;CILEN=-29,29;RE=3;RNAMES=NULL	GT:DR:DV:PL:GQ	./.:.:3:.,.,.:.
chr9	9019284	cuteSV.DEL.1515	agaaagaaagaaagaaagaaagaaagaaagaaa	a	.	PASS	PRECISE;SVTYPE=DEL;SVLEN=-32;END=9019316;CIPOS=-32,32;CILEN=-0,0;RE=2;RNAMES=NULL;STRAND=+-	GT:DR:DV:PL:GQ	./.:.:2:.,.,.:.
chr9	9114901	cuteSV.INV.186	a	<INV>	.	PASS	PRECISE;SVTYPE=INV;SVLEN=52;END=9114953;RE=2;STRAND=--;RNAMES=NULL	GT:DR:DV:PL:GQ	./.:.:2:.,.,.:.
chr9	9286875	cuteSV.INS.1371	a	aATGAATATATATATATATATATATATATATATATATATATATATATATATATATATATATATATATATATATATATATATATATATATATATATATATATATATATATATATATATATATATATATAT	.	PASS	PRECISE;SVTYPE=INS;SVLEN=128;END=9286875;CIPOS=-0,0;CILEN=-24,24;RE=6;RNAMES=NULL	GT:DR:DV:PL:GQ	./.:.:6:.,.,.:.
chr9	9384344	cuteSV.DEL.1516	Ctttttttttttttttttttttttttttttttttttt	C	.	PASS	PRECISE;SVTYPE=DEL;SVLEN=-36;END=9384380;CIPOS=-0,0;CILEN=-2,2;RE=2;RNAMES=NULL;STRAND=+-	GT:DR:DV:PL:GQ	./.:.:2:.,.,.:.
chr9	9595300	cuteSV.DEL.1517	tatatatatatattatatatattttatatatataat	t	.	PASS	PRECISE;SVTYPE=DEL;SVLEN=-35;END=9595335;CIPOS=-8,8;CILEN=-1,1;RE=4;RNAMES=NULL;STRAND=+-	GT:DR:DV:PL:GQ	./.:.:4:.,.,.:.
chr9	9613124	cuteSV.DEL.1518	TATACATACATACatatatatatatatatatatatatatat	T	.	PASS	PRECISE;SVTYPE=DEL;SVLEN=-40;END=9613164;CIPOS=-2,2;CILEN=-0,0;RE=6;RNAMES=NULL;STRAND=+-	GT:DR:DV:PL:GQ	./.:.:6:.,.,.:.
chr9	9613138	cuteSV.INS.1372	t	tATATATATATATATATATATATATATATATATATATATATATATATATATATATATATATAT	.	PASS	PRECISE;SVTYPE=INS;SVLEN=62;END=9613138;CIPOS=-13,13;CILEN=-5,5;RE=8;RNAMES=NULL	GT:DR:DV:PL:GQ	./.:.:8:.,.,.:.
chr9	9641091	cuteSV.INS.1373	T	TAAATTAAATTATGGAATATTTGGAAATAATTGGAA	.	PASS	PRECISE;SVTYPE=INS;SVLEN=35;END=9641091;CIPOS=-4,4;CILEN=-3,3;RE=4;RNAMES=NULL	GT:DR:DV:PL:GQ	./.:.:4:.,.,.:.
chr9	9642227	cuteSV.INV.187	g	<INV>	.	PASS	PRECISE;SVTYPE=INV;SVLEN=380;END=9642607;RE=2;STRAND=--;RNAMES=NULL	GT:DR:DV:PL:GQ	./.:.:2:.,.,.:.
chr9	9667216	cuteSV.DEL.1519	ACAGCAGTGCAATCATTTCCACCTCTATCAAAGCTCCAAATATTA	A	.	PASS	PRECISE;SVTYPE=DEL;SVLEN=-44;END=9667260;CIPOS=-230,230;CILEN=-10,10;RE=2;RNAMES=NULL;STRAND=+-	GT:DR:DV:PL:GQ	./.:.:2:.,.,.:.
chr9	9845123	cuteSV.DEL.1520	atatatagagcaatatatatatatattgctctat	a	.	PASS	PRECISE;SVTYPE=DEL;SVLEN=-33;END=9845156;CIPOS=-10,10;CILEN=-0,0;RE=11;RNAMES=NULL;STRAND=+-	GT:DR:DV:PL:GQ	./.:.:11:.,.,.:.
chr9	9900472	cuteSV.DEL.1521	cttcatcagccttaccttcactgtccatattt	c	.	PASS	PRECISE;SVTYPE=DEL;SVLEN=-31;END=9900503;CIPOS=-116,116;CILEN=-0,0;RE=2;RNAMES=NULL;STRAND=+-	GT:DR:DV:PL:GQ	./.:.:2:.,.,.:.
chr9	9947460	cuteSV.INS.1374	a	aATTATATATATATTATATATATTATATATATTATATATATATTATATATTTTATATACATATTATAT	.	PASS	PRECISE;SVTYPE=INS;SVLEN=67;END=9947460;CIPOS=-18,18;CILEN=-3,3;RE=3;RNAMES=NULL	GT:DR:DV:PL:GQ	./.:.:3:.,.,.:.
chr9	9950441	cuteSV.DEL.1522	GGAggccgggcgcggtggctcacgcctgtaatcccagcactttgggaggccgaggcgggcggatcacgaggtcaggagatcgagaccatcctggctaacacggtgaaaccccgtctctactaaaaatacaaaaaattagccgggcgaggtggtggacgcctgtagtcccagctacttgggaggctgaggcaggagaatggcgtgaaccccagggggcggagcctgcagtgagccgagatcgcgccactgcactccagcctgggcgacagcgagactccgtctcaaaaaaaaaaaaaaaaaaaaaaaaaaaaaaaaaaaaaa	G	.	PASS	PRECISE;SVTYPE=DEL;SVLEN=-320;END=9950761;CIPOS=-18,18;CILEN=-18,18;RE=10;RNAMES=NULL;STRAND=+-	GT:DR:DV:PL:GQ	./.:.:10:.,.,.:.
chr9	9964065	cuteSV.INS.1375	a	aAGGCAGAGACGGAGGCAGAGACGGAGGCAGAGACGGAGGCAGAGACGG	.	PASS	PRECISE;SVTYPE=INS;SVLEN=48;END=9964065;CIPOS=-8,8;CILEN=-1,1;RE=8;RNAMES=NULL	GT:DR:DV:PL:GQ	./.:.:8:.,.,.:.
chr9	10021395	cuteSV.DEL.1523	GTGTAGCTTAGGTGTATATCAATACAATATTAGtttctttttcttttttctttgacggagtcttgctctgtcaccaggctggagtgcagtggcatgatctcggctcactgcgacctccacttctcgggttcaagcgattctcttgcctcagcctcccgagtagctgggactacaggtgtgccgccatcacacccagctaatttttgtttttttagtagagacggggtttcaccacgttgcccaggatggtctagatggcttgacttcatgatccTTTTTCACATTTATTATGCCACTAGAATATTCTTAGAAATACATGCTAGCCACTTAATATCAATGTGACTGGAAAATCCTATAATTCTCATCATCCCTGCCCACTTATGAATCCCTTGCTTCATCTGAAAACTCTTACTCATCCTCTGTACGGCAAACATTACCTTCTCTGTGAAGATTTGCTAGACTTATACACACCAGTATGGTTGTTCTAAACTCTGTAAAAACACAATTGTGTAGATCACTTACGTTAAACATTTCTGGTTGCTCATCAACAGCCAACCGACTCCCACATACATACACTTGCATTCCCTTCTAATAGATCTGCCTTCCATCATAGAATATGAAAATGTGAGATGCTTGATCTTGTAATGCTGCTTTCAAATGTGGTCAGTGGCACTTAAGAGAGCCTGCCTGTACATTTCTGTAGAAGGTGTTCAGGCATGAGAAAATCAAAGCCTTTGAAGCAGTCATCTtgcagtcaccttgtgaccgtgggtaaataaacccaagaacggaaatccgaggaaagcagagttacatacaattaggacttttcctgaatcctccatgacatgtgtgtcacaggaataaccaaacctggaaatttgaactttcttccttgttatgttcgatgataaacccctctaacataaggcagtttgggtctcatatctgttacttATTTCTGATACACTGCTCTCATACATACCTTTCTAATTTATTGGCAcacacagtgagcaatgaataaatgtttgttgaatgaaAGCAACAGAGAATCACTTTCCCTTTCATATTCAGGTGCTACCCCACAAGATTATTAGTAttaggttgatgcaaaagtaatcacg	G	.	PASS	PRECISE;SVTYPE=DEL;SVLEN=-1123;END=10022518;CIPOS=-2,2;CILEN=-8,8;RE=9;RNAMES=NULL;STRAND=+-	GT:DR:DV:PL:GQ	./.:.:9:.,.,.:.
chr9	12223848	cuteSV.INS.1376	t	tTATATATATATATATATATATATATATATATATATATATATATATATATATATATATATATATATATATATATATATATATATATATATATATATATATATATATATATATATATATATATATA	.	PASS	PRECISE;SVTYPE=INS;SVLEN=124;END=12223848;CIPOS=-0,0;CILEN=-5,5;RE=2;RNAMES=NULL	GT:DR:DV:PL:GQ	./.:.:2:.,.,.:.
chr9	13160832	cuteSV.INS.1377	t	tTATATATATATATATATATATATATATATATATATATATATATATATATATATATA	.	PASS	PRECISE;SVTYPE=INS;SVLEN=56;END=13160832;CIPOS=-0,0;CILEN=-2,2;RE=2;RNAMES=NULL	GT:DR:DV:PL:GQ	./.:.:2:.,.,.:.
chr9	14201282	cuteSV.DEL.1524	gtacagcattcaaggtgctccataacctggccccagcc	g	.	PASS	PRECISE;SVTYPE=DEL;SVLEN=-37;END=14201319;CIPOS=-54,54;CILEN=-0,0;RE=2;RNAMES=NULL;STRAND=+-	GT:DR:DV:PL:GQ	./.:.:2:.,.,.:.
chr9	14205258	cuteSV.INS.1378	g	gAAGGAGGAGGGAGGGAGGAAAGGAAGGAAGGAAGGAAGGAAGGAAGGAAGGAAGGAAGGAAGGAAGGAAAGGGAGGAAATGAAGGGAGGGAAAGGAGGGTGAGAGGGAGGGAGGGAAGGAAGGGAGGGAGGGAGGGAGGGAAATGAAGGGAGGAAAAGGAGAAAATGAAAGGGAAGGGGAAGGGCTGGAAGGGAGAGAGGAAGGGAGGGAGGAAAGGAAGGAGAGGAGGGAGGGAAAGCAGGGAAGGAAGAAAGGAGGGAGAGAGGAGGGAGGAGGGA	.	PASS	PRECISE;SVTYPE=INS;SVLEN=278;END=14205258;CIPOS=-0,0;CILEN=-10,10;RE=7;RNAMES=NULL	GT:DR:DV:PL:GQ	./.:.:7:.,.,.:.
chr9	14216525	cuteSV.DEL.1525	ctctctctctctctctctccctctgtgtgtgtgt	c	.	PASS	PRECISE;SVTYPE=DEL;SVLEN=-33;END=14216558;CIPOS=-1,1;CILEN=-1,1;RE=8;RNAMES=NULL;STRAND=+-	GT:DR:DV:PL:GQ	./.:.:8:.,.,.:.
chr9	14247489	cuteSV.INV.188	A	<INV>	.	PASS	PRECISE;SVTYPE=INV;SVLEN=115;END=14247604;RE=2;STRAND=--;RNAMES=NULL	GT:DR:DV:PL:GQ	./.:.:2:.,.,.:.
chr9	14287423	cuteSV.DEL.1526	ccgtcaaaaaaaaaaaattgagacggagttctgctctcgttgctcaggccgcagcgcaatggcgcgatctcggctcactgcaacctctgcctcccgggttcaaacgatcttctgcctcagcttcccgagtagctgggattacaggtgcgcaccaccaggcccggctaattttttgtattttttagtagagacggggtttcaccatggccaggctggtcttgaactactgacctcgtgatccgcctgcctcagcctcccacagtgctgggattacaggcatgagccactgcgcccggccCACAGTTTTCATTTTACACTTTTTTCTGCAATTACCTATGAGGAAACACCTATATTCTGGAAGAGGCATCATTTACAGAGAACAAAATATTTAAAGCTGGGTGTTATTTTATTGTTGGGTGTGTCACTAGATCAGCCCATTGCTTTTAGCAGCAAAAAAGTATAAATTTGCATCAGGTCAGATATTTTAGTCTGACAATAAAACATACCTCATCAAACAAAAACCATTTTTTCTTCTGCTGAGTTCAACAGCCACGCTTGATTTTTAAAATAATAATGATAGTCATGTAAACTGGATGCAAAACTCAACTCAGCTAACTTAAGAATATTTTTAAATACAGTATATTTGCAGAATATTTTGCTTTCTAGATTTTTTAATTGCCTATAGAATTATCTTCTCAATTCCAAAATATCTTAAAACAAATTATTGACACATGACAAATATATATTGACAATTTTGATTCAAGATTATATAACATAAACAATTGAAATACCAGAATTAGTTTTAAAAGATACTTTACGAAACATTTTAAGACAATGTGTATAGGACATACACTGAAATCTAAGAGCTAAACTATATTTAAGAATAATTTAGATATCAGAGTTCAATGTTACGATTCAATAATAAAAAAGAGATTAATCAATCAAAGCCATTTAGTATTAAATATTTTGGCATCTGTGTTAAAATTCCTATTAGATTCTTTTATTAACTTTTTTTTAACAGAACACCAAATTTGTCACCAAAACAAACATTCCCAAAACAGTATATATCAATGCCAAATGCAGTTAATTTATGTGAAAAGTAGACTCTTGGTTATCTGTTTCATTTTGTTTTGGTTTTGTTACATAACCCCTGAGAAAACTCTGCTTAACACTCACCTCCTCTCCGTGACCTTTCCATTGCAGTCACACAGGGTTCCCTCCCAGAAAGCTCCGCAAATCTAACTATATATAGTAGTTGGTGAGAGGGTTAGTTAGTTGTATACTTGTCCCACTATCTTTGGTATTTTTGTTTTTCATAAACACTGCAAGTGACCATGACCCTCTCATTTCTACTTGTAAATTACTCGGACAAGGCCATCAGTATTTCACCGTTTTTTCCTAGCTCCTTAAAATATTGAAAACAGTGCTCAGTACAGTGCTTCCACTCCATAAATGCATTTCTCATTTTTTCACCTTTAGTTCAAATGTTCTATATTTTCCTTGAAGGATATATTTTCATAAATCCACAAATGCCTACTTCTTTGACTATATGATGATACATACGGAATCATATTAAACACATACCAAAATAAAAGGATTTAATATACCACATATATATTATATCTTGTCCTTTTTTATTAGTCATTAGATTTTCCAAAGCgtgtgtgtgtgtgtgtgtgtgtgtatgtgtgtgtgtatatgtatatatatatatatatacatatatatatatttggtatgccaaatatataatatttaccaaaatatataatatataccaaatatataatttggtataccaaatacacatatatatatgcatacacatacacacacacacatatacatgtacatacattaatatatataATCAACACTGAACTAAAGAATCAACAAGCCCACTGTATATTGCCTTATAGAGAACAAGGGGAAAAGAAGTATGAAAATAACACCTGATCACTGTCATCTAAGAACTTATGTTCACTTTTTATTTGGCTGAGGGGATGGGGCAGTATAGACGAACTAAGAATTTCACAAACTAGGTTCAATATATATTTGGTATACCAATATTTGGTAGTTGGTGAGAAGGTTATATTTTCCTATATATTTGGTataccatatagatatagatagatagatatacacacacacacatataaatacacatatatatgcacatacatatacatacatacatacacacacatataaatacataTGCACACTTTGAAAAAATCTAAAGACTAATAAAAAATGACAAGATAAGGATTATTATCCAGGGACTTAATTATATTACCAGTGAAATGATTTTTTAAATGATGTGTCATTTTTAATGAATAAGAGAAAACAGTCAAAATTATTCTTCAGAGAATAATCTTACTCATAATATTGAGATATTTCTTCCAACCTTATTTGTGGGACTAAAAGTCAGTGCTATTGGAAACATAAAGGAAAAAAATAAACACATCACCATTCCAGACCATGAAAATGTTTGGGATTTTAAAGTCTTAGTTCCTTGCATAAATAAATACCATCACCTTGAACACTCCCCGCTAGGCAACAGTTACGAGTATGTTCACTTTTATCTCCCATTATGTTTGTGCCTGGGATTGTCTTATACCCAAATGAAAGACCTCATGAAAAATGGATAGTAGTAAAGTATACTGGATTGTACCAGGAAATTTATACAAGAATCTATCATGTCTTTGTACTCTAGGGAAGGTTATTTCCTTAAGTAACTCACAAATATTGAAACAGGCATTGTGATTAGCTGTGGCTCTATACCATTCACATTAGGAGTGGATTTTGAGACATTACATAGCAATTACAGTATTTAAATTTTTGCCATATACCTAGGAAACTGGAAAATTTGCCAAATTTAATATTTTTCTCCGCACTTTAGGCATAGCATTGCCCTTAACTTAAAGCTCTGCCCACAAAAGGGAGACCAAGTCTTCTGGAAAGCTCAGAGAAAGtattgcacgtctacaatacggcaggtgcggcggtaagcacttcacaagtattttctcagtttaccctcacaattgccaaataaagtgcatgcctactccagagctcaggaaactgaatcttagaaaataaaactaatttacccaactacatagtgaatagtataaaacaaacattaaaactcacagcaagattccagaatacgtgctattgctaatacaGACCCTGTAATTCACATGGTTTTATTTTACTCATTCTTAACATTAAAAATATACACATAAAGTGGAAATGTATTTCTAAAACAGTGACCAATCACTAGTGCATATACAAAAGAAAGAAAACAAGCCTCAGTAAAAAGGAGATTTTCCTAGTTTGAGGAACTTTCTTGTGTTACCTCAGTAACAGTAATCTGATTTGCCCCTAATGTTCTATATTCAGTATAAATAACTTGcatgcattcatccattcattcaACAAATACATATTATCTATTTTATAGTATGCTCTCATAACATTTCTATTGATTGTGGTTTCCTGTACTTGCATTGTACCCATCTTTTGTTCACCTATTTTTCCATCAACAATTGTGCCTGAAAAACATGCTTTCAAACTTTCACCATATACTGTCAAACTAGAAATTAGCTACTAGAAGTAGCTGATATTAAACTTTTTCTAATACTCTAATATCTCTGTTTCAATGTGTTAATCTTTGCCTTATTCCAGAGTCTCTTGATATACATAAGCACACACAGGGCATTTCTAAAACATAAATTATAGACAACTCTTTCATTTTATAAAAGAATTCTTggccaggcaaggtggctcacgcctgtaatcccagcacttttgggaggctgaggtgggtggatcactcgaggtcaggtgttcacaaccagcctggccaacacgatgaaatccagtctctactaaaaatacaaaaattagccaggtgtggtggtatgcacctgtaatcccagctacttgggaggctgattcaggagaattgtttgaacctgggaggtggaggttgcagtgagccaagatcacgccactgcactccagtctgggcgacagagactctg	c	.	PASS	PRECISE;SVTYPE=DEL;SVLEN=-4054;END=14291477;CIPOS=-11,11;CILEN=-2,2;RE=2;RNAMES=NULL;STRAND=+-	GT:DR:DV:PL:GQ	./.:.:2:.,.,.:.
chr9	15501851	cuteSV.INS.1379	t	tATATATATATATATATATATATATATATATATATATATATATATATATATATATATATATATATATATATATATATATATATATATATATATATATATATATATATATAT	.	PASS	PRECISE;SVTYPE=INS;SVLEN=110;END=15501851;CIPOS=-15,15;CILEN=-12,12;RE=3;RNAMES=NULL	GT:DR:DV:PL:GQ	./.:.:3:.,.,.:.
chr9	16539635	cuteSV.DEL.1527	cgagggagggagagagagagagaagggagggagggaggga	c	.	PASS	PRECISE;SVTYPE=DEL;SVLEN=-39;END=16539674;CIPOS=-9,9;CILEN=-1,1;RE=2;RNAMES=NULL;STRAND=+-	GT:DR:DV:PL:GQ	./.:.:2:.,.,.:.
chr9	16876772	cuteSV.DEL.1528	ggtgctgattggtgtgtttacaaactttgagctagatacaga	g	.	PASS	PRECISE;SVTYPE=DEL;SVLEN=-41;END=16876813;CIPOS=-0,0;CILEN=-0,0;RE=2;RNAMES=NULL;STRAND=+-	GT:DR:DV:PL:GQ	./.:.:2:.,.,.:.
chr9	20531136	cuteSV.DEL.1529	TTGCtttttttttttttggaaacatagtcttgctcttgtc	T	.	PASS	PRECISE;SVTYPE=DEL;SVLEN=-39;END=20531175;CIPOS=-68,68;CILEN=-9,9;RE=2;RNAMES=NULL;STRAND=+-	GT:DR:DV:PL:GQ	./.:.:2:.,.,.:.
chr9	21962500	cuteSV.INS.1380	t	tTATATATATATATATATATATATATATATATATATATATA	.	PASS	PRECISE;SVTYPE=INS;SVLEN=40;END=21962500;CIPOS=-0,0;CILEN=-8,8;RE=2;RNAMES=NULL	GT:DR:DV:PL:GQ	./.:.:2:.,.,.:.
chr9	24476403	cuteSV.INS.1381	g	gTATATATATATATATATATATATATATATATATATATATA	.	PASS	PRECISE;SVTYPE=INS;SVLEN=40;END=24476403;CIPOS=-1,1;CILEN=-5,5;RE=2;RNAMES=NULL	GT:DR:DV:PL:GQ	./.:.:2:.,.,.:.
chr9	25443678	cuteSV.DEL.1530	cctctctccttcttttcctccctccctcccttctt	c	.	PASS	PRECISE;SVTYPE=DEL;SVLEN=-34;END=25443712;CIPOS=-108,108;CILEN=-2,2;RE=2;RNAMES=NULL;STRAND=+-	GT:DR:DV:PL:GQ	./.:.:2:.,.,.:.
chr9	31033066	cuteSV.DEL.1531	aatttaaaattataaattttaaatttttatgtataattgtaaatat	a	.	PASS	PRECISE;SVTYPE=DEL;SVLEN=-45;END=31033111;CIPOS=-1,1;CILEN=-1,1;RE=2;RNAMES=NULL;STRAND=+-	GT:DR:DV:PL:GQ	./.:.:2:.,.,.:.
chr9	32107206	cuteSV.INS.1382	t	tTCTCTCTCTATATATATATATATATATATATATATATATATATATATATATATA	.	PASS	PRECISE;SVTYPE=INS;SVLEN=54;END=32107206;CIPOS=-0,0;CILEN=-13,13;RE=3;RNAMES=NULL	GT:DR:DV:PL:GQ	./.:.:3:.,.,.:.
chr9	32107360	cuteSV.DEL.1532	tatctatatatgtagatagatatagatatctatatatgtagat	t	.	PASS	PRECISE;SVTYPE=DEL;SVLEN=-42;END=32107402;CIPOS=-36,36;CILEN=-2,2;RE=2;RNAMES=NULL;STRAND=+-	GT:DR:DV:PL:GQ	./.:.:2:.,.,.:.
chr9	34262661	cuteSV.DEL.1533	aaaaaaaaaaaaaaaaatatatatatatatata	a	.	PASS	PRECISE;SVTYPE=DEL;SVLEN=-32;END=34262693;CIPOS=-0,0;CILEN=-3,3;RE=2;RNAMES=NULL;STRAND=+-	GT:DR:DV:PL:GQ	./.:.:2:.,.,.:.
chr9	34681485	cuteSV.DUP.60	g	<DUP>	.	PASS	PRECISE;SVTYPE=DUP;SVLEN=497;END=34681982;RE=3;STRAND=-+;RNAMES=NULL	GT:DR:DV:PL:GQ	./.:.:3:.,.,.:.
chr9	36924827	cuteSV.INS.1383	a	aGAAGGAAGGAGGGAAGGAGGGAGGGGAGAGACGGAGGGAGGGAAGGAGGGAGGGAGAAGGAAGGGAGGGAAGGAGGGAGGGAGAGACGGAGGGAGGGAAGGAGGAGGGAAAGAGAAGGAAGGAAGGAAGGAAGGGGAGGG	.	PASS	PRECISE;SVTYPE=INS;SVLEN=140;END=36924827;CIPOS=-15,15;CILEN=-10,10;RE=11;RNAMES=NULL	GT:DR:DV:PL:GQ	./.:.:11:.,.,.:.
chr9	36973103	cuteSV.INS.1384	a	aGAAAGGAAAGGAAAGGAAAGGAAAGAAAGAAAGAAAGGAAAGAAAAGAAAGAAAGGAAAGGAAGGAAAGAAAAGGAAAGGAAAGAAAGGAAA	.	PASS	PRECISE;SVTYPE=INS;SVLEN=92;END=36973103;CIPOS=-23,23;CILEN=-8,8;RE=5;RNAMES=NULL	GT:DR:DV:PL:GQ	./.:.:5:.,.,.:.
chr9	36973114	cuteSV.DEL.1534	aggaaaggaaaggaaaggaaagaaaaggaaaggaaaggaaaggaaaggaaaggaa	a	.	PASS	PRECISE;SVTYPE=DEL;SVLEN=-54;END=36973168;CIPOS=-11,11;CILEN=-3,3;RE=5;RNAMES=NULL;STRAND=+-	GT:DR:DV:PL:GQ	./.:.:5:.,.,.:.
chr9	40904429	cuteSV.INS.1385	g	gACTCCGAGAAACTTCTTTGTGATGTGTGCATTCATCTCACGGTG	.	PASS	PRECISE;SVTYPE=INS;SVLEN=44;END=40904429;CIPOS=-2,2;CILEN=-2,2;RE=2;RNAMES=NULL	GT:DR:DV:PL:GQ	./.:.:2:.,.,.:.
chr9	40909548	cuteSV.DEL.1535	ccagaaaactgctaggattgtctgaatgtgtgtccctcacataggattccagaacactgctacgagggtctgaatatttgtccttaacgtaggattg	c	.	PASS	PRECISE;SVTYPE=DEL;SVLEN=-96;END=40909644;CIPOS=-0,0;CILEN=-0,0;RE=3;RNAMES=NULL;STRAND=+-	GT:DR:DV:PL:GQ	./.:.:3:.,.,.:.
chr9	40910198	cuteSV.DEL.1536	tgattgtctctcacataggattgcaaaatagtccagctgtcttctgagtgtttgtccatcacataggattccagaacactcctgctgtggtctgaaagtttgtccctcacacagaattccagaacactgatacgaggttctcaat	t	.	PASS	PRECISE;SVTYPE=DEL;SVLEN=-144;END=40910342;CIPOS=-4,4;CILEN=-0,0;RE=7;RNAMES=NULL;STRAND=+-	GT:DR:DV:PL:GQ	./.:.:7:.,.,.:.
chr9	40911139	cuteSV.INS.1386	a	aTTGAATGTTTGTCCCTCACGTAGGATTCCAGAAGACTCTGTTGC	.	PASS	PRECISE;SVTYPE=INS;SVLEN=44;END=40911139;CIPOS=-22,22;CILEN=-5,5;RE=3;RNAMES=NULL	GT:DR:DV:PL:GQ	./.:.:3:.,.,.:.
chr9	40911876	cuteSV.DEL.1537	acgtttgtccctcacataggactccagaacactgctactggggtctgag	a	.	PASS	PRECISE;SVTYPE=DEL;SVLEN=-48;END=40911924;CIPOS=-0,0;CILEN=-0,0;RE=2;RNAMES=NULL;STRAND=+-	GT:DR:DV:PL:GQ	./.:.:2:.,.,.:.
chr9	40939435	cuteSV.DEL.1538	ATCTGCCCCTGTGACTAGGCGATAACTGCCGTCCTTCTCT	A	.	PASS	PRECISE;SVTYPE=DEL;SVLEN=-39;END=40939474;CIPOS=-48,48;CILEN=-2,2;RE=3;RNAMES=NULL;STRAND=+-	GT:DR:DV:PL:GQ	./.:.:3:.,.,.:.
chr9	41224155	cuteSV.INS.1387	G	GAAGGCTATGAGCAGAGATGGATGAGGCAGTGGTTGTAATGGA	.	PASS	PRECISE;SVTYPE=INS;SVLEN=42;END=41224155;CIPOS=-4,4;CILEN=-2,2;RE=2;RNAMES=NULL	GT:DR:DV:PL:GQ	./.:.:2:.,.,.:.
chr9	43185818	cuteSV.INS.1388	a	aACCTTTCTTTTGATTGAGTAGTTTGGAAACACTCCTTTTGCAGAATCTGAAAGTGGAC	.	PASS	PRECISE;SVTYPE=INS;SVLEN=58;END=43185818;CIPOS=-0,0;CILEN=-0,0;RE=3;RNAMES=NULL	GT:DR:DV:PL:GQ	./.:.:3:.,.,.:.
chr9	60522442	cuteSV.DEL.1539	cctatgtgacggccatacatgtagaccccagcagcagtgttcagtagtcctatgtgagggagaaacattcagaccccagcttcagtgttctgtagtcc	c	.	PASS	PRECISE;SVTYPE=DEL;SVLEN=-97;END=60522539;CIPOS=-3,3;CILEN=-1,1;RE=2;RNAMES=NULL;STRAND=+-	GT:DR:DV:PL:GQ	./.:.:2:.,.,.:.
chr9	60526607	cuteSV.DEL.1540	tatgtgagggtcaaacattcagacccttgtaggagtgttctggaatcc	t	.	PASS	PRECISE;SVTYPE=DEL;SVLEN=-47;END=60526654;CIPOS=-22,22;CILEN=-0,0;RE=2;RNAMES=NULL;STRAND=+-	GT:DR:DV:PL:GQ	./.:.:2:.,.,.:.
chr9	64123706	cuteSV.DUP.61	G	<DUP>	.	PASS	PRECISE;SVTYPE=DUP;SVLEN=313;END=64124019;RE=44;STRAND=-+;RNAMES=NULL	GT:DR:DV:PL:GQ	./.:.:44:.,.,.:.
chr9	73962172	cuteSV.INS.1389	t	tTATATATATATATATATATATATATATATATATATAT	.	PASS	PRECISE;SVTYPE=INS;SVLEN=37;END=73962172;CIPOS=-0,0;CILEN=-4,4;RE=2;RNAMES=NULL	GT:DR:DV:PL:GQ	./.:.:2:.,.,.:.
chr9	77702821	cuteSV.DEL.1541	ctcccggacggggcggctggccgggcggggactgccccccagc	c	.	PASS	PRECISE;SVTYPE=DEL;SVLEN=-42;END=77702863;CIPOS=-24,24;CILEN=-1,1;RE=2;RNAMES=NULL;STRAND=+-	GT:DR:DV:PL:GQ	./.:.:2:.,.,.:.
chr9	77761282	cuteSV.DEL.1542	tcagccccccgcctggccagccgccccatccgggagggaggtgggggg	t	.	PASS	PRECISE;SVTYPE=DEL;SVLEN=-47;END=77761329;CIPOS=-11,11;CILEN=-1,1;RE=8;RNAMES=NULL;STRAND=+-	GT:DR:DV:PL:GQ	./.:.:8:.,.,.:.
chr9	77894363	cuteSV.INS.1390	a	aTATATATTTAATAGAAAATATATAATATATATTTAATAGAAAATATATATAATATATATATTTAATAGAAAAAAATATATAATATATATATTTAATAGAAAAATATATATTATATATAATTTAATATTAAATATATATAATATATATATTTAATATTAAAATATATATAATATATATATTTAATAGAAAAAATATAT	.	PASS	PRECISE;SVTYPE=INS;SVLEN=197;END=77894363;CIPOS=-7,7;CILEN=-2,2;RE=17;RNAMES=NULL	GT:DR:DV:PL:GQ	./.:.:17:.,.,.:.
chr9	78009211	cuteSV.DEL.1543	GCTATTATCAACTGGTTGGCAACCTAAACTTCAGGTTATCGG	G	.	PASS	PRECISE;SVTYPE=DEL;SVLEN=-41;END=78009252;CIPOS=-70,70;CILEN=-6,6;RE=2;RNAMES=NULL;STRAND=+-	GT:DR:DV:PL:GQ	./.:.:2:.,.,.:.
chr9	78379293	cuteSV.DEL.1544	caaaaaaaaaaaaaaaaaaaaaaaaaaaaaaaaa	c	.	PASS	PRECISE;SVTYPE=DEL;SVLEN=-33;END=78379326;CIPOS=-0,0;CILEN=-4,4;RE=2;RNAMES=NULL;STRAND=+-	GT:DR:DV:PL:GQ	./.:.:2:.,.,.:.
chr9	81427687	cuteSV.INS.1391	a	aATATATATATATATATATATATATATATATATATATATAT	.	PASS	PRECISE;SVTYPE=INS;SVLEN=40;END=81427687;CIPOS=-0,0;CILEN=-1,1;RE=3;RNAMES=NULL	GT:DR:DV:PL:GQ	./.:.:3:.,.,.:.
chr9	81793495	cuteSV.INS.1392	a	aGAAAGAAAGAAAGAAAGAAAGAAAGAAAGAAAGAAAGAAAGAAAGA	.	PASS	PRECISE;SVTYPE=INS;SVLEN=46;END=81793495;CIPOS=-1,1;CILEN=-3,3;RE=2;RNAMES=NULL	GT:DR:DV:PL:GQ	./.:.:2:.,.,.:.
chr9	87746559	cuteSV.INS.1393	t	tTCTTCTTCTTTCTTCTTCTTCTTCTTCTTCTTCTTCTTCTTCTT	.	PASS	PRECISE;SVTYPE=INS;SVLEN=44;END=87746559;CIPOS=-0,0;CILEN=-6,6;RE=2;RNAMES=NULL	GT:DR:DV:PL:GQ	./.:.:2:.,.,.:.
chr9	87818976	cuteSV.INS.1394	a	aTTTATTATTATTATATATCAATATATAGTGATATATAT	.	PASS	PRECISE;SVTYPE=INS;SVLEN=38;END=87818976;CIPOS=-42,42;CILEN=-0,0;RE=2;RNAMES=NULL	GT:DR:DV:PL:GQ	./.:.:2:.,.,.:.
chr9	89404573	cuteSV.DEL.1545	CCCAGGAAGTGGAGTCCCCATCCCGTCCCCAGCCACCCGCCTCAGCA	C	.	PASS	PRECISE;SVTYPE=DEL;SVLEN=-46;END=89404619;CIPOS=-20,20;CILEN=-1,1;RE=2;RNAMES=NULL;STRAND=+-	GT:DR:DV:PL:GQ	./.:.:2:.,.,.:.
chr9	89483671	cuteSV.DEL.1546	gggtgtcacagatagttaagggcggctgttatgagcaaaacttactggcatgtgtgcatctgtgt	g	.	PASS	PRECISE;SVTYPE=DEL;SVLEN=-64;END=89483735;CIPOS=-0,0;CILEN=-0,0;RE=2;RNAMES=NULL;STRAND=+-	GT:DR:DV:PL:GQ	./.:.:2:.,.,.:.
chr9	90861523	cuteSV.DEL.1547	AGTCCAGCCCTGCCTCCCTTTCCTGCAGTGGGAGAGTGGAAGTCCAGCCCTGCCTCCCTTTCCTGCAGTGGGAGAGTGG	A	.	PASS	PRECISE;SVTYPE=DEL;SVLEN=-78;END=90861601;CIPOS=-6,6;CILEN=-2,2;RE=5;RNAMES=NULL;STRAND=+-	GT:DR:DV:PL:GQ	./.:.:5:.,.,.:.
chr9	90866369	cuteSV.INV.189	G	<INV>	.	PASS	PRECISE;SVTYPE=INV;SVLEN=894;END=90867263;RE=2;STRAND=--;RNAMES=NULL	GT:DR:DV:PL:GQ	./.:.:2:.,.,.:.
chr9	90884176	cuteSV.INS.1395	A	ATATATATATATACACATACGTGTATATATACACACATACACATACGTG	.	PASS	PRECISE;SVTYPE=INS;SVLEN=48;END=90884176;CIPOS=-35,35;CILEN=-1,1;RE=3;RNAMES=NULL	GT:DR:DV:PL:GQ	./.:.:3:.,.,.:.
chr9	90884451	cuteSV.INS.1396	C	CTACATGCACATATATACACACACATATGTGTACATGCACATATATACACATACACATATGTGTACATGCACATATATATACATACACAT	.	PASS	PRECISE;SVTYPE=INS;SVLEN=89;END=90884451;CIPOS=-20,20;CILEN=-1,1;RE=2;RNAMES=NULL	GT:DR:DV:PL:GQ	./.:.:2:.,.,.:.
chr9	90884893	cuteSV.INS.1397	c	cCATATGTGTACATATGTGTATATATACATATATATACACATATATATGTATATATACACATATGTGTATATGTATATATACATATATACACATATGTGTATATATACATATATACATATACACATATGTATATATATAACACATATATACATATATTTATATATAACACATATATACACATATGTGTATATATAACACATATATACACATATGTGTATATATACATATATACATATACACATATGTGTATATATAACATATATACATATT	.	PASS	PRECISE;SVTYPE=INS;SVLEN=270;END=90884893;CIPOS=-7,7;CILEN=-1,1;RE=3;RNAMES=NULL	GT:DR:DV:PL:GQ	./.:.:3:.,.,.:.
chr9	91132650	cuteSV.INS.1398	g	gGGAGGGAGAGAGGGAGAGGGGAGGGGAGGGAGAGAGGAGGGAGGGAGGGAGAGGGAGGGGAGGATGAAGGGAGGGAGGGGAGGAGAGGGAGGGGAGGGGAGGAGAAGGGAGGGGAGGGGAG	.	PASS	PRECISE;SVTYPE=INS;SVLEN=121;END=91132650;CIPOS=-5,5;CILEN=-4,4;RE=2;RNAMES=NULL	GT:DR:DV:PL:GQ	./.:.:2:.,.,.:.
chr9	92416255	cuteSV.DEL.1548	catgcctggctaatttttctatttttggtagagat	c	.	PASS	PRECISE;SVTYPE=DEL;SVLEN=-34;END=92416289;CIPOS=-74,74;CILEN=-4,4;RE=2;RNAMES=NULL;STRAND=+-	GT:DR:DV:PL:GQ	./.:.:2:.,.,.:.
chr9	93208751	cuteSV.INS.1399	T	TTGTTTTGTGTGTGTTCATGTGTGCATGTTCTTGCATGTGTTCTGTGTGTGTTCATGTGTGTTCTGTATTCTTTGTGTGTGTGTTCGTGTGTCAGTGTGTTCTGTGTGTTATTCATGTGTCCATGTGTTCTGTGTATGTTCATGTGTGTGTGTTCTGTGTGTTTTTTGTGTGTGTGTGTTCTGTGTGTTCTTTGTGTGTTCTGTGTTTTTGTGTGTGTTCTTCCGTGTGTGTGTTCTGTATGTTTTTTGTATGTGCGTGTTCTGTGTTCATGTGTTCTGTGTGTTCTTTGTGTGTTCTGTGTGCTCTTCCTGTGTGTGTTCTGTGTGTTCTTCGTGTGTGTGTTCTTCGTGTGTGTGTTATTCATGTGTGTGTTCTGTGTGTTCTTTGTGTGTTCTGTGTTTGTGTGTGTGTTCTGTGTGTTCTTTGTGTGTGTGTTCTGTGTGTTCTTCGTGTGTGTGTTCTGTGTGTTGTCT	.	PASS	PRECISE;SVTYPE=INS;SVLEN=473;END=93208751;CIPOS=-0,0;CILEN=-6,6;RE=14;RNAMES=NULL	GT:DR:DV:PL:GQ	./.:.:14:.,.,.:.
chr9	93211259	cuteSV.INS.1400	t	tCCACTCACTTATTCACTCACATTCCCTCACTCATACATTCACTCATTCACACACTCGCACATTTACTCATTCACTCGCTCATCCACTCACTCACTCACTCACTCATCCACTCACTTATTCACTTACACATTCACTCATTTACTCACTCATCCACTTACTCATTCACTCACTCATTCATCCACTCATCCACTCACTCACTCATCCACTTATTCACTCAGTCACTCATTCACCCACTCTCCACTCACTCACTCATCCACTCACTCATACACTC	.	PASS	PRECISE;SVTYPE=INS;SVLEN=271;END=93211259;CIPOS=-4,4;CILEN=-5,5;RE=11;RNAMES=NULL	GT:DR:DV:PL:GQ	./.:.:11:.,.,.:.
chr9	93211337	cuteSV.DEL.1549	gtctactcattcactcatctactcactcatcactcactcacacattcactcactcatatact	g	.	PASS	PRECISE;SVTYPE=DEL;SVLEN=-61;END=93211398;CIPOS=-126,126;CILEN=-1,1;RE=2;RNAMES=NULL;STRAND=+-	GT:DR:DV:PL:GQ	./.:.:2:.,.,.:.
chr9	93264853	cuteSV.INS.1401	A	ATGCGCCCACCGGGGGGGGGGGGGGGGGGGGGGGGGGGGGGGGGGGGGGGG	.	PASS	PRECISE;SVTYPE=INS;SVLEN=50;END=93264853;CIPOS=-0,0;CILEN=-10,10;RE=2;RNAMES=NULL	GT:DR:DV:PL:GQ	./.:.:2:.,.,.:.
chr9	93283667	cuteSV.INV.190	T	<INV>	.	PASS	PRECISE;SVTYPE=INV;SVLEN=124;END=93283791;RE=2;STRAND=--;RNAMES=NULL	GT:DR:DV:PL:GQ	./.:.:2:.,.,.:.
chr9	93587532	cuteSV.INS.1402	A	AGATGGAGGCCCGGGTGAGGGATGATGGAGTCCCAGAT	.	PASS	PRECISE;SVTYPE=INS;SVLEN=37;END=93587532;CIPOS=-60,60;CILEN=-5,5;RE=2;RNAMES=NULL	GT:DR:DV:PL:GQ	./.:.:2:.,.,.:.
chr9	95170639	cuteSV.INS.1403	g	gGTGTGTGTGTGTGTGTGTGTGTGTGTGTGTGT	.	PASS	PRECISE;SVTYPE=INS;SVLEN=32;END=95170639;CIPOS=-0,0;CILEN=-2,2;RE=5;RNAMES=NULL	GT:DR:DV:PL:GQ	./.:.:5:.,.,.:.
chr9	95503733	cuteSV.DEL.1550	TAGggccgggcgcggtggctcacgcctgtaatcccagcactttgggaggccgaggcgggtggatcatgaggtcaggagatcgagaccatcctggctaacaaggtgaaaccccgtctctactaaaaatacaaaaaattagccgggcgcggtggcgggcgcctgtagtcccagctactcgggaggctgaggcaggagaatggcgtgaacccaggaagtggagcttgcagtgagccgagattgcgccactgcagtccgcagtctggcctgggcgacagagcgagactccgtctcaaaaaaaaaaaaaaaaaaaaaaaaaaaaaaaaaaaaaaa	T	.	PASS	PRECISE;SVTYPE=DEL;SVLEN=-329;END=95504062;CIPOS=-0,0;CILEN=-0,0;RE=6;RNAMES=NULL;STRAND=+-	GT:DR:DV:PL:GQ	./.:.:6:.,.,.:.
chr9	98427705	cuteSV.DEL.1551	attactcatgctggtgaaagccagccaccgtatcatgaagacactcaagcagccctgtgg	a	.	PASS	PRECISE;SVTYPE=DEL;SVLEN=-59;END=98427764;CIPOS=-8,8;CILEN=-4,4;RE=2;RNAMES=NULL;STRAND=+-	GT:DR:DV:PL:GQ	./.:.:2:.,.,.:.
chr9	99996891	cuteSV.DEL.1552	tgtatgtgtatatatatacatatatatatatatgtatatatatacacatac	t	.	PASS	PRECISE;SVTYPE=DEL;SVLEN=-50;END=99996941;CIPOS=-1,1;CILEN=-2,2;RE=2;RNAMES=NULL;STRAND=+-	GT:DR:DV:PL:GQ	./.:.:2:.,.,.:.
chr9	100616824	cuteSV.DEL.1553	ggtagcagtaccatgctgttttggttactgtagctttgta	g	.	PASS	PRECISE;SVTYPE=DEL;SVLEN=-39;END=100616863;CIPOS=-0,0;CILEN=-0,0;RE=2;RNAMES=NULL;STRAND=+-	GT:DR:DV:PL:GQ	./.:.:2:.,.,.:.
chr9	101681698	cuteSV.DEL.1554	ttttttttttttttttttattatactctaagttttagggtacatgtgcacattgtgcaggttagttacatatgtatacatgtgccatgctggtgcgctgcacccactaatgtgtcatctagcattaggtatatctcccaatgctatccctcccccctcccccgaccccaccacagtccccagagtgtgatattccccttcctgtgtccatgtgatctcattgtgcaattcccacctatgagtgagaatatgcagtgtttggttttttgttcttgcgatagtttactgagaatgatggtttccaatttcatccatgtccctacaaaggatatgaactcatcattttttatggctgcatagtattccatggtgtatatgtgccacattttcttaatccagtctatcattgttggacatttgggttggttccaagtctttgctattgtgaatagtgccgcaataaacatacgtgtgcatgtgtctttatagcagcatgatttatactcatttgggtatatacccagtaatgggatggctgggtcaagtggtatttctagttctagatccctgaggaatcgccacactgacttccacaatggttgaactagtttacagtcccaccaacagtgtaaaagtgttcctatttctccgcatcctctccagcacctgttgtttcctgactttttaatgattgccattctaactggtgtgagatggtatctcatagtggttttgatttgcatttctctggaatatatccctattctt	t	.	PASS	PRECISE;SVTYPE=DEL;SVLEN=-766;END=101682464;CIPOS=-0,0;CILEN=-1,1;RE=2;RNAMES=NULL;STRAND=+-	GT:DR:DV:PL:GQ	./.:.:2:.,.,.:.
chr9	102647078	cuteSV.INS.1404	a	aATATATATATATATATATATATATATATATATATATATATATATATATATATATATATATATATATATATATATATATATATATATATATATATATATATATATATATAT	.	PASS	PRECISE;SVTYPE=INS;SVLEN=110;END=102647078;CIPOS=-0,0;CILEN=-5,5;RE=2;RNAMES=NULL	GT:DR:DV:PL:GQ	./.:.:2:.,.,.:.
chr9	103071921	cuteSV.INS.1405	A	ATTCAGTGAGAATTTGTCTACATAACTAGATGTTTGATACAATCATAAGTCAATTTTATTATTTCACTTTTACTACCTAGAGA	.	PASS	PRECISE;SVTYPE=INS;SVLEN=82;END=103071921;CIPOS=-18,18;CILEN=-4,4;RE=2;RNAMES=NULL	GT:DR:DV:PL:GQ	./.:.:2:.,.,.:.
chr9	104946416	cuteSV.DEL.1555	CTAAGAGTTtttatatttagtaaatatttatatttactaaatttatatttaGTAAAATATAAGACA	C	.	PASS	PRECISE;SVTYPE=DEL;SVLEN=-65;END=104946481;CIPOS=-0,0;CILEN=-0,0;RE=2;RNAMES=NULL;STRAND=+-	GT:DR:DV:PL:GQ	./.:.:2:.,.,.:.
chr9	105658382	cuteSV.INS.1406	G	GATTTTCCTTGATTTAATAAGTACTTCAGTCATTTTCCAGTGACCTCTACTTT	.	PASS	PRECISE;SVTYPE=INS;SVLEN=52;END=105658382;CIPOS=-0,0;CILEN=-1,1;RE=3;RNAMES=NULL	GT:DR:DV:PL:GQ	./.:.:3:.,.,.:.
chr9	106864058	cuteSV.DEL.1556	tctctctctctctctctctctctctctctctctctct	t	.	PASS	PRECISE;SVTYPE=DEL;SVLEN=-36;END=106864094;CIPOS=-24,24;CILEN=-0,0;RE=2;RNAMES=NULL;STRAND=+-	GT:DR:DV:PL:GQ	./.:.:2:.,.,.:.
chr9	115069689	cuteSV.DEL.1557	ctccctccctccctccctcccttccttccttccttccttcctcccttcctccctcc	c	.	PASS	PRECISE;SVTYPE=DEL;SVLEN=-55;END=115069744;CIPOS=-12,12;CILEN=-10,10;RE=10;RNAMES=NULL;STRAND=+-	GT:DR:DV:PL:GQ	./.:.:10:.,.,.:.
chr9	115095491	cuteSV.DEL.1558	atgtatatatatgtatatatatatgtatatatatgtatatatatatgtatatatatgtatatatatgtatatatatgtatatatatgtatatatatgtatatatatgtatatatatatgtatatatgtatatatatatgtatatatatgtatatatatatgtatatatatgtatatatat	a	.	PASS	PRECISE;SVTYPE=DEL;SVLEN=-179;END=115095670;CIPOS=-24,24;CILEN=-20,20;RE=4;RNAMES=NULL;STRAND=+-	GT:DR:DV:PL:GQ	./.:.:4:.,.,.:.
chr9	115290329	cuteSV.DEL.1559	cacacacacacacacaaaaaaaaaaaaaaaaaaaaaa	c	.	PASS	PRECISE;SVTYPE=DEL;SVLEN=-36;END=115290365;CIPOS=-0,0;CILEN=-0,0;RE=2;RNAMES=NULL;STRAND=+-	GT:DR:DV:PL:GQ	./.:.:2:.,.,.:.
chr9	116718971	cuteSV.INS.1407	c	cTATGTATATATATATATATATATATATATATATATATATATATATATATATATATATATATATA	.	PASS	PRECISE;SVTYPE=INS;SVLEN=64;END=116718971;CIPOS=-4,4;CILEN=-5,5;RE=2;RNAMES=NULL	GT:DR:DV:PL:GQ	./.:.:2:.,.,.:.
chr9	121092549	cuteSV.DEL.1560	ATATCTATATATATAATATATATCTATATATATAATATATATCTATATATATAATATATATCTATATATATTATATATATCTATATATATAATATATATCTATATATAATATATATCTATATATATAATATATATCTATATATATAATATATATCTATAT	A	.	PASS	PRECISE;SVTYPE=DEL;SVLEN=-159;END=121092708;CIPOS=-37,37;CILEN=-10,10;RE=8;RNAMES=NULL;STRAND=+-	GT:DR:DV:PL:GQ	./.:.:8:.,.,.:.
chr9	121145223	cuteSV.INV.191	A	<INV>	.	PASS	PRECISE;SVTYPE=INV;SVLEN=640;END=121145863;RE=2;STRAND=--;RNAMES=NULL	GT:DR:DV:PL:GQ	./.:.:2:.,.,.:.
chr9	125154999	cuteSV.INV.192	t	<INV>	.	PASS	PRECISE;SVTYPE=INV;SVLEN=629;END=125155628;RE=2;STRAND=++;RNAMES=NULL	GT:DR:DV:PL:GQ	./.:.:2:.,.,.:.
chr9	125171494	cuteSV.INS.1408	a	aATATATATATATATATATATATATATATATATATATATATATATATATATATATATATATA	.	PASS	PRECISE;SVTYPE=INS;SVLEN=61;END=125171494;CIPOS=-22,22;CILEN=-10,10;RE=3;RNAMES=NULL	GT:DR:DV:PL:GQ	./.:.:3:.,.,.:.
chr9	128118837	cuteSV.INS.1409	t	tTGGGGAGAGAGGGATGGAGGGGTGGTGGATGGAGGGATGGAGGG	.	PASS	PRECISE;SVTYPE=INS;SVLEN=44;END=128118837;CIPOS=-0,0;CILEN=-1,1;RE=2;RNAMES=NULL	GT:DR:DV:PL:GQ	./.:.:2:.,.,.:.
chr9	129437621	cuteSV.DEL.1561	CAGCGGGGCTCTGGGTGGCAGAGGGGGGAAGGTTA	C	.	PASS	PRECISE;SVTYPE=DEL;SVLEN=-34;END=129437655;CIPOS=-0,0;CILEN=-0,0;RE=2;RNAMES=NULL;STRAND=+-	GT:DR:DV:PL:GQ	./.:.:2:.,.,.:.
chr9	129859255	cuteSV.INS.1410	C	CTTTTATTTTATTTTATTTTATTTTATTTTATTTTATTTATTTTATTTTATTTTATTTATTTTATTTTATTTATTTTATTATTTTTAATTTTTTTAATTTTATTTTAATTTTATTTTATTT	.	PASS	PRECISE;SVTYPE=INS;SVLEN=120;END=129859255;CIPOS=-0,0;CILEN=-0,0;RE=2;RNAMES=NULL	GT:DR:DV:PL:GQ	./.:.:2:.,.,.:.
chr9	129991058	cuteSV.DEL.1562	ctgagtaggtaggattacaggcgcccaccaccacgcctggctaatgtttttgtatttt	c	.	PASS	PRECISE;SVTYPE=DEL;SVLEN=-57;END=129991115;CIPOS=-132,132;CILEN=-16,16;RE=2;RNAMES=NULL;STRAND=+-	GT:DR:DV:PL:GQ	./.:.:2:.,.,.:.
chr9	130777840	cuteSV.INS.1411	G	GAAGGGAACCTCTCCGAAGGCTTTTGTGTTGGGGACACTGGCTGCTGCATTAGTACTTTCTAGACTGTGAGCAGGGGA	.	PASS	PRECISE;SVTYPE=INS;SVLEN=77;END=130777840;CIPOS=-18,18;CILEN=-4,4;RE=3;RNAMES=NULL	GT:DR:DV:PL:GQ	./.:.:3:.,.,.:.
chr9	130777975	cuteSV.INS.1412	T	TGGCTTTGTGTTGGGACACACTCACTGCATTAGTACTTTCTAGACTGTGAGCAGGGGAATCGAGAACCTCT	.	PASS	PRECISE;SVTYPE=INS;SVLEN=70;END=130777975;CIPOS=-8,8;CILEN=-2,2;RE=2;RNAMES=NULL	GT:DR:DV:PL:GQ	./.:.:2:.,.,.:.
chr9	130778137	cuteSV.INS.1413	T	TGGAGCAGGGGAATCGAGGAACCTGGGAGCTTTGTGTTGGGACGCTGACACACCGTGTGCAGCACAGCTGGAGC	.	PASS	PRECISE;SVTYPE=INS;SVLEN=73;END=130778137;CIPOS=-27,27;CILEN=-0,0;RE=3;RNAMES=NULL	GT:DR:DV:PL:GQ	./.:.:3:.,.,.:.
chr9	133105839	cuteSV.DEL.1563	cccccgccccagcccccgccccagccccagcccccgcccca	c	.	PASS	PRECISE;SVTYPE=DEL;SVLEN=-40;END=133105879;CIPOS=-10,10;CILEN=-7,7;RE=4;RNAMES=NULL;STRAND=+-	GT:DR:DV:PL:GQ	./.:.:4:.,.,.:.
chr9	133588550	cuteSV.DUP.62	G	<DUP>	.	PASS	PRECISE;SVTYPE=DUP;SVLEN=165;END=133588715;RE=4;STRAND=-+;RNAMES=NULL	GT:DR:DV:PL:GQ	./.:.:4:.,.,.:.
chr9	134025269	cuteSV.INS.1414	c	cCCAGCCCCTCCTCCCTCTCCCAGCCCCTCCTCCCCAGCTCCTCCTCCAACAGCCCCTCCTCCTCCTCGCGCAGACCCTCACCATCCAGCCCCTCCTCCTTCAGCCCCCTCCCCTCCAGCCCTTCCCCTCCTTCAGCCCCTCCCTCCAGCCCCCCTCCCTCCTCCAGCCCCTCCTCCTCCTCCAGCCCTTCCCTCCTTCAGCCCCTCCCCTCCCTCCAGCCCCTCCTCCCTCCTCCAGCCCCTCCTCCTCCTCCAGCCCCTCCTCCCTCATCCAGCCCCTTCCTCCTCATCCAGCCCTTTTCTCCTCTCCCAGCCCCCTCCTCTTCCCAGCTCCTCCTCCTCCTCCAGCCCCTCCTCCTCTCCCAGCCTTCCCTCCCCAGCTCCTCCTCCTCCAGCCCCTCCTCCTCCTCGCGCAGACCCTCACCATCCAGCCCCTCCTCTCCTTCAGCCCCTCCTCCAGCCCTTTCCTCCTTCAGCCCCTCCTCCCTCCTCCAGCCCTCCCTCCTCCAGCCCTTCCTCCTTCAGCC	.	PASS	PRECISE;SVTYPE=INS;SVLEN=526;END=134025269;CIPOS=-0,0;CILEN=-26,26;RE=3;RNAMES=NULL	GT:DR:DV:PL:GQ	./.:.:3:.,.,.:.
chr9	134792845	cuteSV.DEL.1564	tgtgtgcgcacacgtgtgtgtgcgcgcgtttgtgcacacgtgtgtgtgcgcgcgtgtgtgcacgcgc	t	.	PASS	PRECISE;SVTYPE=DEL;SVLEN=-66;END=134792911;CIPOS=-0,0;CILEN=-0,0;RE=2;RNAMES=NULL;STRAND=+-	GT:DR:DV:PL:GQ	./.:.:2:.,.,.:.
chr9	134992270	cuteSV.INS.1415	G	GCAGGAGGAGGAGGGAGCCCCCGCGAGGGTGTCTCTAGAGGAAGGAGCCCCCGCAGAGTGTCT	.	PASS	PRECISE;SVTYPE=INS;SVLEN=62;END=134992270;CIPOS=-8,8;CILEN=-0,0;RE=3;RNAMES=NULL	GT:DR:DV:PL:GQ	./.:.:3:.,.,.:.
chr9	135361974	cuteSV.INS.1416	g	gTGTGGATGGATGAATGGGTGGATACGTGGATGGCTGGATG	.	PASS	PRECISE;SVTYPE=INS;SVLEN=40;END=135361974;CIPOS=-0,0;CILEN=-5,5;RE=2;RNAMES=NULL	GT:DR:DV:PL:GQ	./.:.:2:.,.,.:.
chr9	136528429	cuteSV.INS.1417	G	GTGGGCAGGGACAGTGGGGGGATGGGTAGGACAGCAAGGGGGATGGGCAGGGACGGTGAGGGGATGGGCAGGGACGGTGAGGGGGATGGGCAGGGACAGTGAGGGGATGGTGACAGTGGGGGTGGGCAGGGACAGTGGGGGTGGGCAGGGACAGTGGGGTGGGGATGGGCAGGGACAGTGGGGGATGGGCAGGGACAGTGAGGGGGATGGGCAAGGACAGTGGGGGTGGCAGGGACAGTGGGGCGATGGGCAGGGACAGTGGGGATGGGCAGGGACAGTGAGGGGGATGGGCAGGGACAGTGGGGGTGGGCAGGGACAGTGGGGGGATGGTGCTGCGGCGGGGGATGGGCAGGGACAGTGGGGGGATGGGCAGGGACAGTGAGGGGGATGGGCAGGGACAGTGGGGGGTGGGCAGGACAGTGGGGGGATGGGCAGGGACAGTGCGGGGGATGGGCAGGACAGTGGGGGATGGGCAGGGACAGTGGGGGGGATGGGCAGGGACATGGGTGGGGGGATGGGCAGGGACAGTGGGGGTGGGCAGGGACAGTGGGGGGTGGGCAGGGACAGTGGGGGGGATGGGCAGGGACAGTGAGGGGGATGGGCAGGGACAGTGAGGGGATGGGCAGGGACAGTGGGGG	.	PASS	PRECISE;SVTYPE=INS;SVLEN=637;END=136528429;CIPOS=-19,19;CILEN=-19,19;RE=7;RNAMES=NULL	GT:DR:DV:PL:GQ	./.:.:7:.,.,.:.
chr9	136533084	cuteSV.DEL.1565	GTGGACCCTGGACACTCAGCCCCGCCCGGCCTCCCCACCTGGCTCTCCGTCAGACAGGAATGAGGCCAGCCTCCTTCTGACCACTGAAGGGGAAGTAGGAGGGGCCACCCAGGGGCTGCACCCCGGGAGCTGGGACCAACCCAGGTCCCTCTATAAGGATGGAGAGTGGAGGCCCAAGGGGGGGACTCTGGCCCAGCCCCCTCCGCGCACCAGCCAGTGCCCAGCCTGAGCTCAAGCATCTCTTACTGAAAAGCCGTCAGG	G	.	PASS	PRECISE;SVTYPE=DEL;SVLEN=-260;END=136533344;CIPOS=-2,2;CILEN=-1,1;RE=6;RNAMES=NULL;STRAND=+-	GT:DR:DV:PL:GQ	./.:.:6:.,.,.:.
chr9	136534885	cuteSV.INS.1418	G	GCCCAGTCCCTCCCCACAGAGCCCCCAGTCCTCCCCCACAGAGCCCCCCAGTCCCTCCCCACAGAGCCCCCCAGTCCCCCTCCCCACAGAGCCCCCGAGTCTGTCCCCACAGAGCCCCCCAGTCCCTCCCCACAGAGCCCCCCAGTCCCTCCCCACAGAGCCCCCAAGTCCCTCCCCACAGAGCCCCCCCAGTCCCTCCCCAGAGCCCCCAGTCCCTCCCCACAGAGCCCCCAGTCCCTCCCCACAGAGCCCCCGAGTCCCTCCCCACAGAGCCCCCAGTCCCTCCCCACAGAGCCCCCAGTCCCTCCCACAGAGCCCCGAGTCCCTCCCCACAGAGCCCGAGTCCGTCCCCACAGAGCCCCCAGTCCCTCCCCTACAGAGCCCCCCAGTCCCTCCCCAGAGCCCCCCAGTCCCTCCCACAGAGCCCCCAGTCCCTCCCCACAGAGCCCCTGAGTCCCTCCCCACAGAGCCCCCAGTCCTCCCCACAGAGCCCCCAGTCCCTCCCCACAGAGCCCCAGTCCCTCCCCAGAGCCCGAGTCCGTCCCCACAGAGCCCCCACTCCCTCCCCACAGAGCCCCCAAGTCCGTCCCCACAGGCCCCCAGTCCCCTCTCAGAGCCCCCCAGTCCCCCCACAGAGCCCCCGAGTCTGTCCCCACAGGCCCCACTGGACACCAGGCTCCAGTCCCCTCCCCACAGAGCCCCCGAGTCCCTCCCCACAGAGCCCCCGAGTCTGTCCCCACAGGC	.	PASS	PRECISE;SVTYPE=INS;SVLEN=743;END=136534885;CIPOS=-27,27;CILEN=-20,20;RE=7;RNAMES=NULL	GT:DR:DV:PL:GQ	./.:.:7:.,.,.:.
chr9	136535568	cuteSV.INS.1419	G	GGCACCCAGGATCCCTCCCAGGGGCAATGGGTGCAGGGTGGGTCGGATCTTCCCAGGGGCATGGGTGCAGGGTGGGTGGGGGGAGCAATCAGATCCCTCCCAGGGGCAATGGGTGCAGGGTGGGTGGAGGGGAGCACCCAGGGATCCTCCCAGGGGCAATGGGGCAGGGTGGGTCGGGGGAGCACCCAGAGGATCCTCCCAGGGGCAATGGGTGCAGGGTGGGGAGGGGTGGAGGGGAGCACTCAGGATCCCTCCTGGGGCAATGAGTGCAGGGGTGGGTGGGAGAGGGAGCACCAGGATCCCTCCCAGGGGCAATGGGTGCAGGGGTGGGTCGGGGGGAGCACTC	.	PASS	PRECISE;SVTYPE=INS;SVLEN=345;END=136535568;CIPOS=-94,94;CILEN=-35,35;RE=4;RNAMES=NULL	GT:DR:DV:PL:GQ	./.:.:4:.,.,.:.
chr9	136535776	cuteSV.INS.1420	G	GGGTGGGAGAGGGGAGCACCCAGATCCCTCCTGGGGCAAATGGGTGCAGGGTGTGTGGAGAGGGGAGCACCTTGTGATCCCCTCCTAGCAATGCTGGTGCAGGGTGGGAGTGGGTGGAGGGGGAGAGCACCAGGAGTCCCCTCCTCTGGGGCTGAGG	.	PASS	PRECISE;SVTYPE=INS;SVLEN=156;END=136535776;CIPOS=-206,206;CILEN=-45,45;RE=4;RNAMES=NULL	GT:DR:DV:PL:GQ	./.:.:4:.,.,.:.
chr9	136909236	cuteSV.INS.1421	T	TTGCATTTCTGCGGTGCACAGAGCTAAGTGC	.	PASS	PRECISE;SVTYPE=INS;SVLEN=30;END=136909236;CIPOS=-0,0;CILEN=-0,0;RE=2;RNAMES=NULL	GT:DR:DV:PL:GQ	./.:.:2:.,.,.:.
chr9	137050046	cuteSV.DUP.63	C	<DUP>	.	PASS	PRECISE;SVTYPE=DUP;SVLEN=257;END=137050303;RE=2;STRAND=-+;RNAMES=NULL	GT:DR:DV:PL:GQ	./.:.:2:.,.,.:.
chr9	137145159	cuteSV.DEL.1566	GGGGGTCCCAGGGTCTAGAAAGTGTCCCCAGGGGTGTGGGGACCGGGGTGAGAGGA	G	.	PASS	PRECISE;SVTYPE=DEL;SVLEN=-55;END=137145214;CIPOS=-32,32;CILEN=-2,2;RE=2;RNAMES=NULL;STRAND=+-	GT:DR:DV:PL:GQ	./.:.:2:.,.,.:.
chr9	137156387	cuteSV.DEL.1567	TCCCCCAAGGTAAGGGCCAGCATCTAACCCCATCCCT	T	.	PASS	PRECISE;SVTYPE=DEL;SVLEN=-36;END=137156423;CIPOS=-43,43;CILEN=-0,0;RE=2;RNAMES=NULL;STRAND=+-	GT:DR:DV:PL:GQ	./.:.:2:.,.,.:.
chr9	137273702	cuteSV.DUP.64	A	<DUP>	.	PASS	PRECISE;SVTYPE=DUP;SVLEN=134;END=137273836;RE=2;STRAND=-+;RNAMES=NULL	GT:DR:DV:PL:GQ	./.:.:2:.,.,.:.
chr9	137328096	cuteSV.DEL.1568	AAAAACAACTAATATACACCCATATGATGAGTAAAAACAACGAATAAACA	A	.	PASS	PRECISE;SVTYPE=DEL;SVLEN=-49;END=137328145;CIPOS=-93,93;CILEN=-12,12;RE=5;RNAMES=NULL;STRAND=+-	GT:DR:DV:PL:GQ	./.:.:5:.,.,.:.
chr9	137329609	cuteSV.DEL.1569	cacacgggactacacgggactacacgggactacacgggactacacggggctac	c	.	PASS	PRECISE;SVTYPE=DEL;SVLEN=-52;END=137329661;CIPOS=-97,97;CILEN=-16,16;RE=2;RNAMES=NULL;STRAND=+-	GT:DR:DV:PL:GQ	./.:.:2:.,.,.:.
chr9	137355415	cuteSV.DUP.65	g	<DUP>	.	PASS	PRECISE;SVTYPE=DUP;SVLEN=321;END=137355736;RE=2;STRAND=-+;RNAMES=NULL	GT:DR:DV:PL:GQ	./.:.:2:.,.,.:.
chrM	2	cuteSV.DUP.66	A	<DUP>	.	PASS	PRECISE;SVTYPE=DUP;SVLEN=16568;END=16570;RE=128;STRAND=-+;RNAMES=NULL	GT:DR:DV:PL:GQ	./.:.:128:.,.,.:.
chrM	300	cuteSV.DEL.1570	CAAACCCCCCCTCCCCCGCTTCTGGCCACAGCACTTAAACACATCTCTGCC	C	.	PASS	PRECISE;SVTYPE=DEL;SVLEN=-50;END=350;CIPOS=-2,2;CILEN=-0,0;RE=12;RNAMES=NULL;STRAND=+-	GT:DR:DV:PL:GQ	./.:.:12:.,.,.:.
chrM	345	cuteSV.INV.193	C	<INV>	.	PASS	PRECISE;SVTYPE=INV;SVLEN=232;END=577;RE=2;STRAND=--;RNAMES=NULL	GT:DR:DV:PL:GQ	./.:.:2:.,.,.:.
chrM	3471	cuteSV.INV.194	C	<INV>	.	PASS	PRECISE;SVTYPE=INV;SVLEN=156;END=3627;RE=2;STRAND=--;RNAMES=NULL	GT:DR:DV:PL:GQ	./.:.:2:.,.,.:.
chrM	5151	cuteSV.INV.195	C	<INV>	.	PASS	PRECISE;SVTYPE=INV;SVLEN=126;END=5277;RE=2;STRAND=--;RNAMES=NULL	GT:DR:DV:PL:GQ	./.:.:2:.,.,.:.
chrM	11261	cuteSV.INV.196	C	<INV>	.	PASS	PRECISE;SVTYPE=INV;SVLEN=213;END=11474;RE=2;STRAND=++;RNAMES=NULL	GT:DR:DV:PL:GQ	./.:.:2:.,.,.:.
chrM	11492	cuteSV.INV.197	C	<INV>	.	PASS	PRECISE;SVTYPE=INV;SVLEN=188;END=11680;RE=3;STRAND=--;RNAMES=NULL	GT:DR:DV:PL:GQ	./.:.:3:.,.,.:.
chrM	14409	cuteSV.INV.198	A	<INV>	.	PASS	PRECISE;SVTYPE=INV;SVLEN=134;END=14543;RE=2;STRAND=--;RNAMES=NULL	GT:DR:DV:PL:GQ	./.:.:2:.,.,.:.
chrM	16128	cuteSV.INV.199	C	<INV>	.	PASS	PRECISE;SVTYPE=INV;SVLEN=111;END=16239;RE=2;STRAND=--;RNAMES=NULL	GT:DR:DV:PL:GQ	./.:.:2:.,.,.:.
chrX	3600523	cuteSV.INS.1422	a	aTTCAGTCATGTAAAATAAAAGTTCTGGAGATCTGCTGG	.	PASS	PRECISE;SVTYPE=INS;SVLEN=38;END=3600523;CIPOS=-0,0;CILEN=-0,0;RE=2;RNAMES=NULL	GT:DR:DV:PL:GQ	./.:.:2:.,.,.:.
chrX	4598533	cuteSV.INS.1423	G	GATATATATATATATATATATATATATATATATATATATATATATA	.	PASS	PRECISE;SVTYPE=INS;SVLEN=45;END=4598533;CIPOS=-0,0;CILEN=-6,6;RE=2;RNAMES=NULL	GT:DR:DV:PL:GQ	./.:.:2:.,.,.:.
chrX	8978450	cuteSV.INS.1424	t	tTTCCAGCTCTATGGAAAATGACATTGGTATCTTGATAGGAATAGTACCGAAATTCAGATTGCCTTGGGCAATTGCAATGATATTGATT	.	PASS	PRECISE;SVTYPE=INS;SVLEN=88;END=8978450;CIPOS=-0,0;CILEN=-2,2;RE=3;RNAMES=NULL	GT:DR:DV:PL:GQ	./.:.:3:.,.,.:.
chrX	14706055	cuteSV.DEL.1571	tgcccagaccccacctcagaccattaaatcagaatatttaggtgtaga	t	.	PASS	PRECISE;SVTYPE=DEL;SVLEN=-47;END=14706102;CIPOS=-0,0;CILEN=-0,0;RE=2;RNAMES=NULL;STRAND=+-	GT:DR:DV:PL:GQ	./.:.:2:.,.,.:.
chrX	22977960	cuteSV.INS.1425	A	AAAGAATAATAAACTATGCAATTAAAAACGTCTGATTTATAAAAAATTGATGTAACCAAATACATACACACTAA	.	PASS	PRECISE;SVTYPE=INS;SVLEN=73;END=22977960;CIPOS=-0,0;CILEN=-2,2;RE=2;RNAMES=NULL	GT:DR:DV:PL:GQ	./.:.:2:.,.,.:.
chrX	23018289	cuteSV.INS.1426	T	TTATATATATATATATATATATATATATATATATATATATATATATATATAT	.	PASS	PRECISE;SVTYPE=INS;SVLEN=51;END=23018289;CIPOS=-0,0;CILEN=-9,9;RE=2;RNAMES=NULL	GT:DR:DV:PL:GQ	./.:.:2:.,.,.:.
chrX	29252611	cuteSV.BND.143	N	N[chrY:11312318[	.	PASS	PRECISE;SVTYPE=BND;RE=1;RNAMES=NULL	GT:DR:DV:PL:GQ	./.:.:1:.,.,.:.
chrX	29252615	cuteSV.BND.144	N	N[chrY:11326414[	.	PASS	PRECISE;SVTYPE=BND;RE=1;RNAMES=NULL	GT:DR:DV:PL:GQ	./.:.:1:.,.,.:.
chrX	40048018	cuteSV.INS.1427	c	cGTGGGTGGATCACCTGAGGTCAGGAGTTCAAGACCAGTCTGACCAACATGGTGAAACCCCATCTCTACTAAAAATACAAAAATTAGCCAGGCATGGTGGCACGCACCTGTAATCCCAGCTACTCAGGAGGCAGGAGAATCACTTGAACCTGAGAGGCGGAGGTTGCAGTGAGCCAAGATTGTGCTGTTGCACTCCAGCCTGGGAGACAAAGCGAGACTCATCTCAAAAAAAAAAAAAAAAAGTTTTCAGTTTTCTGTCCTTGGGGTAAATCCACAAGAGATGAAACAATGTATTCTGTTGTTATTTTGTTAGTTTTTGTTTTTTTCTGAGATGGAGTTTCACTCTCGTTGCCCAGGCTGTAGTGCAATGGCATGATCTCAGCTCACTGCAACCTCCGCCTCCCAGGTTCAAGTGATTCTCCTGCCTCAGCCTCCCTAGTAGCTGGGATTACAGGCATGTGCCACCACGCCTGGCTAATTTTGAATTTTTAGTAGAGACGGGGTTTCTCCATGTTGGTCAGGCTGGTCTCGAACTCCTGACCTCAGGTGATCTGCCCACCTCGGCCTCCTAAAGTGCTGGGATTACAGGCATGAGCCACCGCGCCCGGCCTGTATTCTGTTTTAAAGTCGCAGAAAACAGTTTTTTCTGTGTGGTACCAACTAGATATATAGGTTTATTAATTGCATTTTGCTTTTTGATTTCTAGGCATTACATTTGGTTTATAATTATGTCAATTCCAAAGTCAAATCTATACTCTGAGAATACTCAAATAGAACTTCCATTTGTTTCCCTCATGCCTGTTCTTTTCTTTTCCAAAGCTATTTTTTAAAGCCTTTATTATTTCATTTTTAAACAAAGAAGATATGCACCCATATACTTTAAGTCAAACTGTGCACCTTCCTTCACCTTGTTTTTCAGTTAATGATTAATAATCAGTCAGTTGGCTAGGTGTGCTGGCTCATGCCTGTAATCCCAGCACTTTGGGAG	.	PASS	PRECISE;SVTYPE=INS;SVLEN=987;END=40048018;CIPOS=-24,24;CILEN=-14,14;RE=4;RNAMES=NULL	GT:DR:DV:PL:GQ	./.:.:4:.,.,.:.
chrX	45040332	cuteSV.INS.1428	c	cGGCGTCGGGCAGGCGCCCCTCACCTCCCGGGACGGCGGCCGGCCGGGCGGGGGCTGACCCCCCCACCTCCTCCCGGACAGGGCGGCTGGCCGACGCGCCCCCCCACCTCCTCCCGGACGGGGCGGCCGGCCGGGCAGAGGGGTCCCTCACTCCCAG	.	PASS	PRECISE;SVTYPE=INS;SVLEN=156;END=45040332;CIPOS=-60,60;CILEN=-6,6;RE=3;RNAMES=NULL	GT:DR:DV:PL:GQ	./.:.:3:.,.,.:.
chrX	47140823	cuteSV.DEL.1572	AGGAAGAAAGTAAGGGAGAAAAGACTTCTTGATT	A	.	PASS	PRECISE;SVTYPE=DEL;SVLEN=-33;END=47140856;CIPOS=-74,74;CILEN=-2,2;RE=2;RNAMES=NULL;STRAND=+-	GT:DR:DV:PL:GQ	./.:.:2:.,.,.:.
chrX	47148642	cuteSV.DEL.1573	ATAGAAAATGTATCCTTCTATGATACATATCATAGAAAATGTATCCTTCTATGATACATATCA	A	.	PASS	PRECISE;SVTYPE=DEL;SVLEN=-62;END=47148704;CIPOS=-9,9;CILEN=-2,2;RE=2;RNAMES=NULL;STRAND=+-	GT:DR:DV:PL:GQ	./.:.:2:.,.,.:.
chrX	48268166	cuteSV.DEL.1574	GGGTCTCACCACCCAAGGGCCTGGGGGCTGGGGTGGGGACGATGATTTGGGAATGGGACAGTTCTTTCTCACAGGTACCAATGCACGGTGCAGAGGGGAAACAGTTGTGGGGAAGGGAAGGGCAGAGGGGAGTCTATTTTAGCACAAAGCATTGTGTGTGAAT	G	.	PASS	PRECISE;SVTYPE=DEL;SVLEN=-162;END=48268328;CIPOS=-0,0;CILEN=-0,0;RE=2;RNAMES=NULL;STRAND=+-	GT:DR:DV:PL:GQ	./.:.:2:.,.,.:.
chrX	55146314	cuteSV.DEL.1575	TGGAAGGAAAAAGACAGAAAGGGGATTGCTATTATGCTATTACAACATTTTTCCTACTTGGCTTGGAGAATAGCAGCATAAAACTCTATAATGGGCTTAATGGTTtttacaaagtagagccatttaagatagttcattctatcctcacaataaccctttaatgaagttgggattaacagcccccattttacagatgaggaaacagatcactgccttgtccaaagtcatatatctacgaagtggcagggtgaggattcaaacacaggccttgcaattccaaatcccTTCACACATTCTCTACCCTTGCTTGTACGATTTATTCCAATAACTGCATCAGAGAAGTAAGTACTCATCCTCCACCTGAAGTATCAATTAATGCTGAGGATGTAGTAGAAATAATGACCATAACAAGTAAGTTGGACTATGGGTAAAAGTTACAATGAAGCAAATAAGACacacacatttatacatacgtgcatacacacatagatacaaataaacaATGATTTTGTTCACATATCCTGATGGTGGACATGTATGGTCTTCCTATATCAATTCAGTGCTACATACATATCCTGAAAGGCATTTGACATACTTTTAGTTAAAGTTATATGTTACTTATTAGCATTTTATGACTAGTATTCATTGTTCTTCTATACTTATGAATTTAATAGGGTGTGTATTTTCCTCTTAAGATCTCTTTTTCTTTCATTAAACTAACATGATTCAGTGTCTTTTTTATGTTGGAGAAGCTACTCAGGGATCCCTGTAAACAGTTGTTTCCAAGAATTTCCTGCCTTCCAATGTTACAATTCCCAAAAGAAGAAGGTAATGGCAAGGACTCTTATTCAAATTACAATATTTAACAATGCTGGTATTATATTTCTTCTAAGTAAGTTTTTTCCAAAGGTAACATTAGTAAGATTTAAACCAAGAATGGTCATAGTCCATAGGTCATTTGCAGCTGTTCAACTTAGGTCACACAGTAACACTGTCCACAGGTACCAAGAGACAACCTATGCTCATCTTTATCCAACTAGAAACATGTTAAAAGAACTTGTGCAGGAAAAGAGATAGAAGGGGTCAAATGAAGCCAGATGTGAGAGTTAGCAATAGCAATCAAATTGATTTAAGGATTAAATGTCAAAGCCAATTCAAAAAGAAAATTAAAAAAAAATTTTTCCTAGGCCTGAGTATAAAAATATAGAATGCCCACTGTCACAAAGTAATGAAGTTATGAATATTCCAAAATTAAGTAAGCTATTACATTGGATAAGAAACCCACAGCTGACAATTCGGTTCCTCTTAGTTGGCTTTCCTTGtttttttttttttttttttttttttGTTACAGTACTGCCTGAAAAATAAGGTAAGAACTAGAAATCATTTCTGATGAATCAAATTTTCTTCTCCAATGACAACATATTGATTTTACACTGTAGTGCAACACTAGGGTGATGCTATGCTGTGTACATTAAAAATTCATAGGCTAGAAGGGATTTCTTTAGAATAATTATTAAGAAAAAAATCTACCTTTAATTTGTTTCATTTTAAAAGTTTTTAAACTCAATTGTGTACAGATAGAAATGCTCATTAAGACATTTTTATGCTATcaatatttttattagctgaaaatcagaaataactaaatgtttaaaaacaaagaagtatttaaattatagtgcatgcattcatacaacagaatctcatcagccattaacaataatgATATATCATTCTATATCAGAAgtctttatacttcaggttcttagaaaaacctaaatttataggctataaaaatagttaacagagaaataactaaatgatgacattcacagctttcatctgagtaaaccatttaaaaaattaattaggtaaatgtaatagaaaaaatgcctgtaaataaacttgtcatataatttaaaatctaaagttatattaagttaaataataaatactcattaaacatctggatgatttctaatttttaaaaaattataggaaaatatttttctaaaaaatattttcttatttaaaagaaaataatttttgtctaattcaaaggttacttaaaagttatttatgaaacaaggtgaaagaaaccagtaaataagagcaatgtaaagaaatgtctctttctttacatactatatatttacctctttataaatataaaggggtatttttggcaagaaacgttaaaaggaaaataattttatatgagaaaaaatcttgtatggtaaatttctgtcctaaaataactggttatttaagaaagaaagatgtctgggataaaacaggaagtccaagcatctcattaatgatttgtatcaagttgtctataattaaagggaaattatttataatagtctttttagagattgggttttgattttttaaaaaacatacactaaagaatcagttagagcaacaaaattttcttaaggtattgatttactctcaataaaattacaacggattttaatttgtttaacccaattttcaacttttattatcttgtattttcagctttctctcccccttgaaaaggcctgagataataaccctctccttcaactcattttcagcttctgtaatttttctcctcaggttctaactgtttgtcatagcctgatgctaaaaatgttttatcttaaaggtctaaagaaaatgttttcttccaacataacattctgtgctcttggctttaaatttgtccatgaatctgaaaattttcatttattacccaggaaacactctgcctatgtctaactaattcaagtatcattttcattagttttgatttgcagcttacctaaatggactttccatagggaatatcaattgtactgcaggaggtttttttttttttttttcttgccttttggtaactggtctaacaaattttacattttatcaaaataactcctatgccattgttattaagttttaatttgcttagaaaaaaactgaggttaaatttttcttttaaatcaaggttactatatccacgtaactttcttgcttttaaagtccttgtgcctttaagttacagggcgttgactcctggatataaaaagaacaccaagtcttgctaaatcttaaacaatgacagcagttaaagccttatcttcagacccagtagaagataccaatcaaaatacactgtgttcataaggcacaaggccagaaattaaaactattaaattcctcaaggcccagggactatcatggaagaggtgggtgtgtgagattgtaacggccaattttgagagataaaattagttcagtttctctataaattaactattaatattgaaggcacactgatgcaagaccagcatctgggccccgatgtcagagtaacaaggttttcttggcgcattaacccatttcttaattaaagaaaaataaaggttatgaaaaaatttattgaaattatatcttatggtcaagatgaccaaaacttaataaatttgtttggaaaaatttaaaagacagatttaatgggcctcatgttgtctttatgaaagcttatggtttgggaaattaagtctcctgtctcaaaaaaataaaaacttttgtctttctttgaaatctatcactcagctaaatgaatgacttattttacaatgacttttgatcctattttgtgatatcaagtgtttttaactttttctagttgacaaactttccaaaataaaattctaaatttggtcctcattaatcttttaatattaggtcccctgacgcccaaaagagacatatttgggttatttgatataatacaatcatacaagaagtattgtcaaatataaaatggcatttaacccttggattatatttatataaatgtgttattagtatgtgtttcagaattgtatgaaattcctgtgattctgatatgtcttggtacatgtcagcagtccccaacctttttggcacttgggaccggttttgtagaagacaatttttccacagatgggggaaggaagggatggtttcaggatgaaactgttccactcagatctttaggtattagattctcataaggaacacacagcctagatccctcacatgtgcagtttacaacagagtttgcgctcctatgagaatctaatgctgctgctgacctgacaggaggcagagctcaggcagtatttctcgcttgcccaccactcacctcctgctgtgcggcctggttcctaagaggccgtggaccagtaccagtctgcagcccagggattgggaacctctggtatatgttatcagtagtaataatgattatgtaaaatagttgtaagccacagaagtaaccaaatttccttgtcaattatgtctttatgactgttctaagactcttgtcattcatagttgttttacttttatcactttcaaaaggtggttttataatcagctataggactctgacaggtactcttgaatgcaggcttctgataactttggagactgtgatactagaatagaggaaaaacttccaagactcccacagagagctaatgtgttcataaacattgagcagaacaggagttaattacccagatgaaactaatggaaaactgaaataatctttttgtgacttcgaaacattgtttgaaactcagaaacttttgtttctgaatttgtaacattgtttctttttctaacttttgtttctgagtccagaaaaccatttttctttgagctattttgcagcttttaatattgggttaactatgttagtgtgagaaaaatctgaagcatatttctacctgatttttccagaatttgaaaactatttgcaagtatacgtagtttatggtagtatagttatttgcaaaaaattgataagactctgttttcttttgtaacaggacacaattgaaggcactgattttactgaggctttgattggaatggcagatccaaacagattactttaagtaatcaaagttgacttatagagccaataaaatccccttgagaaagctggcctcatatattgtctacacagtacatgtacaggttcgtgacctgtggtaagtaaagaatggcactttctgacaggcccaaggagtcccagattatcttgggacctcagtaagtaatttacccaattaatgtgggtatttacaggcacagataaatccatggctgcgcccaaggcgttgaagtgtaatctgagattccttatggaataaagttccagcaaaacaaaagagcgtgcacggcaaatagttattcttgctgactttatacaaatactcaggcaaagtataataaaactaacgcttattttacacataaatttgtcctatgatttgtctttagtgaaaatggggcttggagagagaaaaaatatgtttcaaaatgaactacagtacacctgttgttagattctagtcttgcctaatgttttctcaatttttcttattttctagtttaggctggattctaaaatttttcctggctacaagtctccaaaaataatgttttcattttttttctttctttcctttcctttttttccatttttccttatttgaaatcactaaaaattaagctgtgctttctttttttttttttttttttttgagacggagtctcgctctgtcgcccaggctggagtgcagtggcgggatctcggctcactgcaagctccgcctcccgggttcacgccattctcctgcctcagcctcccaagtagctgggactacaggcgcccgccactacgcccggctaattttttgtatttttagtagagacggggtttcaccgttttagccgggatggtctcgatctcctgacctcgtgatccgcccgcctcggcctcccaaagtgctgggattacaggcgtgagccaccgtgcccggccaagctgtgctttcttaaaaccctgtgaactgaagctagacaacttcagcttcagaaaaaaataacagcaacctatttacatacataaaacactttcatacctgcctacagatgtatggacttcagagtaatatggcctatattgattttccaggattgttctccatctttttgtttgttgttttctttctctcttcctccccctactttttttgtcatagaacatgatacttcacaacctgctaaaaataaggtttcctaataatgtgtgacctacccatctagaaacaaaccatctttgccacaagagatcaaacaaaatctgagaccagagattcattttcttcttaaatgctttctccaaaagatttaagaaagaaagTGGTAAAAAtgtgaaaggaaaataaatctcagggccctaaaatcattaggccaagggaaaattagtgaaaaacattttcactaaagacaaagccaagggaactacatcaggcaaacccacttcccattttattcctaaatcagatagctataaagattctttttaaagcgacatacctttctcacaatttgcccacaaagaaattccttgtgggactcaagatctttaccctaaaacagttctgttgaattttaccctggcaatgtaaactgataacttatcttcacaggtgtcagacagaaagtcacccctctgctcacctgagacaaatgcatatctgattactccctctaccctattgtttgtgtaaaaatgcagattcaccaagccagactaaattgtatattcagtgaaaggcagatcaaggactcaaaagattgcaacctcttgtctcttatctacctatgacctggaagccgcagcttcaaattgtctcgtctttctagactgaatcaatgtacatcatacacatatggattggtgtcttccgtctccctaaaatgtataaaagcaagctataccccgaccaccttgagcacatgttgtcaggacctcctgaggctgtgtcacaggtgcgtgcttaatcttggcaaaataaactttctatattgagacctgtctcagatattttgagttcacaTATACAGAGTTGGGACTTTAAAtaattttttttaaattttagttttgtattttcactttctttttttaAAtttttatttattaatttttttttttttttttgagacggagtctcgctctgtcacccaggctggagtgcagtggcgcgatctcagctcactgtaagctctgcctcccgggttcatgccattctcctgcctcagcctcccgagtagctgggactacaggcgcatgccgccacgcccagctaatttttttttttttgtatttttagtagagatggggtttcaccatgttagccaggatggtcttgatctcctgaccttgtgatctgtccgcctcggcctcccaaagtgctggggttacaggcatgagccaccgcgcccgtccTGTATCTTCACTTTCTAACTCATCCACTACAAATATATTTCTTTTGTGAAAAAGAAACATTTTAAGTAGGCAAACTAAAGAATGCTACTACAAAACCAAGTAAAATCTCCTGCTTATGGATTCAGTTACTTCTGACTTCAAAGCAAAGACTTAAAAAGCACTGTGATTCCATAACCGAGATTTTGGGAAGAGGGTTTAACCTCCTTTAGCCTAGTAAAGAGCATCTACAAAGTCATATACACTAGCATTTTCTAGGCTAATAATGCTGTTTATTTAATAAACATAGCCTATATTATGCAACCTGGGCTTTGTCACACTTACCTTGTGAATCTGTTTCATGTGAGATCCCACTTAATGGACCGTTTATCAGAATGATTAAGAGGAAAATTTGCTTTTGATGGTGTATGGTTTTGACACTTGAAACTGCTATCTTAGTACAGAAGCATTAACCTTAATACACtttattttattatttttttagagacaagctcttgctccatcacccaggctggattgctgtgatgcaattgcagctcactgtggccttgaactcctgggctcaagggatcctcctgcctcagcctcccaaAGTGCAAATTCTTTTATCAGAGAATAAATGAGATTTTAAGCACTTTAGTATTTGGAAAGGCTCATAATATATAAAACATCTTCACCATCCTCCTGAATCCTCATACAAATGTCTTACCAGAATGCTTATACTATCTGACAGTTACAAAGCTTATTCTTTTTTGTCTGAATTTTCAATATAGGTTTAATGCTTGATATCTGTGCAAGGCAAATGAAGAATAGAGCCCTTGCAAATTCACACACATAGCAAAATAAAATTATATTTATGAAGACTCTAAAGAAGGGGATCTCATTATGCAAAATTCACAAAGGCACTTTACAAAACTCCTGGGGTCCAGGTCTGTGTGAAAAAGCAGGATTTAGGTTAGTTTGGGCCATAAAGAAATCTGCATACTTACCTGTAACCAAAGAAACTTTGAGGCCAGCAGGGATTTGCTATAATACATTCTGTTTCAGAATAGGCATCAAAATCACCGTGTGGTTTTCTAACACTTTGACTCGTGTGCATATGCTGGGGCCCAACCTCTGAGAGGCTGTCAAGTAGGCACAGATTGTTCTGATGCCCAAGCAGTATCTAAACAAATATTCGCATGTCTATTATACAATGTATAAGAAGGCACTTTGCCTGGGCTACTTAGGGATTCAACAGGTAATTCTTGAGCCTAATCAAGAAGCATACAGTACTCTGAGAATGACAGCATCAAGCTATTGCAATGACAAGAATGTAGCAATGAATGCTGACTGGGGAAATAGAGGAGGCTTCTTAAAATGAAATGCATCTGAGCTAGGCCTTCAAAGATACAGAGAATATTAATAggaagggtgtgacaaatggagagagcaataagagcacaagcaagctgaagaagagttcttgaggagacaaagccacagatgatgtggctggtatctcccagagaagagttagtgagagctaaaatatgcaagagaagatacggctaggttatcaggggccttgaatgttactctaagaagtctgtacaaacaggtatttgagcataagataaatgctcagatgtatatttaggaagagcattttaatggatgaatgaaatagggggtggatgagaccacaaaaatcactgggaaattttgcaatgtatcaagcaagaggcaatgcaagcctgaattaggatggtggaaatgtaaagaaagggatatatttgatacacgcagaggtagaatagaaaggaatcattgaggaaatgACAGAGAcactaagttgatgccaggcacccaggacaatgattggcaaatggtaggtgctcagtaaatatttggtaatgCAATTTAGGAAGTCTCAGATGTTTCCTGACATGTTACAGCAAAGGAATAGGGAGGGGATGGAGGAGCTAAGGTTTACTGAGCACGAATGGAGGTGAGAAACAAAAGGGAGTGAATGCAGATTACAGTTTGGATTTAAAAGAGAGGGAAAAGACACAGTACTTGAGAGAAAAATAAACTAGACACAAGATTAGTTAGGGAGTGAAAAGAGAACCTTAGCAGGCTAATGAAGGATAAATAGAACTGAGGAGATGAGGAGGAATATTAGTTACAGAATATCTTCACAAAAACAGAGCAGAAATTCATGCATGTATTCATGATATAAAATTATATAACACTTTTTAATGATAAAAGCAGATGAACCCAGTATTTTACTTTCttcttcttcttttttttttttttttttttgagaggaagtcgcactctgtcacccaggctagagtgctagagtgcagtggcacgatcttggctcactgaaacctccgcctcccgggttcaagcgattctcctgcctcagcctcccgagtagctgggactacaggtgcgcgccaccaagcctggctaatttttgtatttctttagtagaggtggggtttcaccatattggccaggctagtcttgaactcctgacctcatgatccacccgccttggcctcccaaagtgctgggattacaggcgtgagccactgcgcctggccCAGTATTTTACTTTCTTTCAAGCCCTAGCTTTCCTCTCAATTCCATCCCTCCATGCCTTACAGCTTTTCCTTTATGTGAACCTCCACAACAAAACATTCACTCCTAATACATAGTCTATCCCTGGAATAATAATATGATGCTTATTCAAAGGCACCTGTAGAAACTTGAGTAAGTAAAACAGATGATCCTAACCAAATCCATCAGAGGGCACTTAAAATATGTGCTCCCAAAGTTCCAAGGCATTTAAAATGACGTGTACACATTCTCTAATACTAGAAACATTGTGGAATCTTATGAATTGTAAAATACAAAATTAATTAGGTTGTTGAATTACAACCACTTTCCAAATTAGCAAGGTAATGATATTCATGTGTTAACTTCTCTGTGCTGATGGGGTAAATAATCAATGCTTTTTGTAGCTTAGTTTCCCTCCTAAGATGAAGTTAGAACAGACACTGAGTTGTAAGTTATTTTCCAGCTCAAAAATTAAATTTATAATAGAATCTATACAACTATTTAAAAATCTATACAACTCACCTTGTTTCAATTCAGTAAATGGGATTTGAACAAACAAAAATGAAAAAAAAAAGACTGATAGGTAATCCTCACCTGCAGAAAAACATGTGGACATATTCAATTCATTAAAACAACTGAGATTGTAAGATTCAATTGCAATATGAAAGTGCTTGGGATGTTTAGTATGCTCCATGAACACGGCTTCTTAAAATGTACAAAATAGATTAGGCCATCTTTGAAAAAGCTTGTTCCTCCATTTTGAATGTATCTTTAAGTAGAAGCTAATTTCAGAAGGTTCCCATTTTGCCATAGGGTTTAAAACCACATCTGATGACCATTACATTGTTCAACAACGATTTCATCCCCAAAAATGTTTCCCAAAGTAGTTCTGTCTCTTAGAATTTATGTGATCAAACGTGATGAGAATGACTCCAAACTACTAAGAACCTAAGAGAAAATGTTCTTCAAAAAATTTCACCAAAGCCGgggcgtggtggctgatgcctgtaatcccagcactttgggaggccgaggcgggcggatcacttgaggccaggagttcgagaacagcccggccaacatggaaaaaccccacctctactaaaaatacgaaaactagccggccatggtggtgcatgcctgtaatcccagctattccggaggctgaagcaccagaatcgcttgaacccgggaggtgggggtgcagtgagccgagatcgtgccactgcacctccagcctgggtgacccagtgagactgtctcaaaaaaacaaaaaTGCCCCAGTTGTCATCTGAATTGATATTACTTAAAATGATAACCTGACAAGGGGAGATTTCCTATCAGCTGAAAAATAACAGGATTCATAGACCTCTAATTTTAAATGTATTTGGGGCCTCCTAGTTCTGTTTTTCTCTCATTTGTCTTATTTCTGCTGCCCCCTTGGAATTGTAGCATTAGGGCACAAAATCTTTTCCTACTCTATACAGTAGGGAAGAGAAAAAGGCAGAGATCTGCTCCAGATAAGCCACTTGTGTGTATATCTACATAATATTCCACTCTTAATTTCTTGTACTACTCAGTAATCTGAAAGGTAAAATGAATGTTCCTGGCAAGTTAGACACACTTGTACAGAAATGTTCGGCTCTTTGTGTTTGTACTTTCTGTAAGTCTTATACCTATGTACTAGGGTTTTTACAGGGAAAGTGGTGGTATAATTTGTAAGATGTATGGTTGAAAGAAAATATTCCTATATGTGCAAACATATCCAACAAAAATCCCCCAGCACCTAAGAGAACAAATTATATAAGTTAAATCTAGTTATGTTTTACCCATCCAAGTAGCTGCCCACAATCTTGGATAATCATACCTGTGTATAGGTAGGTACCAAGAAGAGGACCTGGATTGATAATCTTTTCTCATCTTGCTCAAAAGAGGGCAAGGTGAGCCATACTTAGTTATTAACTAAGAGGATTAACTCAGAAAGACTTTATGAGGTTCCTTTAACACTCCACTAGTAATTATATCTCAATTAAAGCTATATTATGCTAATGAATACAAGTTATTAAAGTGAAGCACCTTGAAGTTAAAATTCAAGCTCCTtagaatggtggttactagaggtttagaagagaggaaggggggatgaaaagaagttggctaaggggtataaaatacagttagatagaaggaataagttatagaattcaacagtacagtaggaaaattacagttaacaataatttattgtatatttcaaaatagaagagaagatttataagttcccaacacaaagaaaagatgtatgtttgaggtgatgggtagcccaattaccctgatttggtcattacacattatatacaggtatcaaaatatcacatgtacccccaaaatatgtacaactattctatatcaataaaaaattaaaaaCTTCAAACTCTTTTTCCAGCACCATTAAAGTTTTGCAAAAATCATGAGACTGCCCCAAATTTTTCACTTTTTTTCACTGAGAAAGCAAGACTTGCCTTCCAGCTAATAACATATCACTATGTACTAGAAAATATGTTTTCCATATAAAAAGAAGGGAAGTAAGACTACTATTCCCTGCTCATATGAGGGGACAAAATTACAGGGGCTAATTCCTCCTGATTATGTTTAGCAAAGTTTTTCTGTGCTTCTTTTCCATTTTCTGTGAGATACTATATCATAATTTAAAGCTCCAGCTCAAAAGCCACTGTAATCAAGCAAGAAAACTTTTATGAAGGTTTCTTGGAATAATACATTTCTTTTCATTATGGAGCACAAATTGGATAATTTAGTGTAGGCAATGAATGAAATAGAGGCAATCTGACCATACTTGCTACCTCT	T	.	PASS	PRECISE;SVTYPE=DEL;SVLEN=-12819;END=55159133;CIPOS=-2,2;CILEN=-0,0;RE=2;RNAMES=NULL;STRAND=+-	GT:DR:DV:PL:GQ	./.:.:2:.,.,.:.
chrX	65670898	cuteSV.INS.1429	t	tTATATATATATATATATATATATATATATATATATATA	.	PASS	PRECISE;SVTYPE=INS;SVLEN=38;END=65670898;CIPOS=-0,0;CILEN=-4,4;RE=4;RNAMES=NULL	GT:DR:DV:PL:GQ	./.:.:4:.,.,.:.
chrX	67605035	cuteSV.INV.200	G	<INV>	.	PASS	PRECISE;SVTYPE=INV;SVLEN=338;END=67605373;RE=2;STRAND=++;RNAMES=NULL	GT:DR:DV:PL:GQ	./.:.:2:.,.,.:.
chrX	67670134	cuteSV.DUP.67	g	<DUP>	.	PASS	PRECISE;SVTYPE=DUP;SVLEN=34550;END=67704684;RE=9;STRAND=-+;RNAMES=NULL	GT:DR:DV:PL:GQ	./.:.:9:.,.,.:.
chrX	67728590	cuteSV.INS.1430	a	aTATATATATATATATATATATATATATATATATATATATATATATATATATATATATATATAT	.	PASS	PRECISE;SVTYPE=INS;SVLEN=63;END=67728590;CIPOS=-15,15;CILEN=-10,10;RE=6;RNAMES=NULL	GT:DR:DV:PL:GQ	./.:.:6:.,.,.:.
chrX	71088118	cuteSV.INS.1431	a	aATATATATATATGTAGGGACATATATATATATATATATATGGACATAT	.	PASS	PRECISE;SVTYPE=INS;SVLEN=48;END=71088118;CIPOS=-16,16;CILEN=-4,4;RE=3;RNAMES=NULL	GT:DR:DV:PL:GQ	./.:.:3:.,.,.:.
chrX	71132763	cuteSV.DEL.1576	tctctcctcttctcttctcttctcttctcttctcttctct	t	.	PASS	PRECISE;SVTYPE=DEL;SVLEN=-39;END=71132802;CIPOS=-6,6;CILEN=-13,13;RE=2;RNAMES=NULL;STRAND=+-	GT:DR:DV:PL:GQ	./.:.:2:.,.,.:.
chrX	82370661	cuteSV.INS.1432	g	gAGGGGAGGGGAGGGGGAGGGGAGGGGAGGGGGAGGGGAG	.	PASS	PRECISE;SVTYPE=INS;SVLEN=39;END=82370661;CIPOS=-5,5;CILEN=-4,4;RE=2;RNAMES=NULL	GT:DR:DV:PL:GQ	./.:.:2:.,.,.:.
chrX	85754476	cuteSV.INS.1433	c	cATTTCTTCCTGAATTAGTCTTGAGAGTGTATGTGTTGAGGAATTTATT	.	PASS	PRECISE;SVTYPE=INS;SVLEN=48;END=85754476;CIPOS=-0,0;CILEN=-0,0;RE=3;RNAMES=NULL	GT:DR:DV:PL:GQ	./.:.:3:.,.,.:.
chrX	96082581	cuteSV.INS.1434	a	aATATATATATGATATATATATATCATATATATAT	.	PASS	PRECISE;SVTYPE=INS;SVLEN=34;END=96082581;CIPOS=-18,18;CILEN=-1,1;RE=2;RNAMES=NULL	GT:DR:DV:PL:GQ	./.:.:2:.,.,.:.
chrX	97790002	cuteSV.DEL.1577	tctctctctctctctctctctctctctctctatatatatatatatatata	t	.	PASS	PRECISE;SVTYPE=DEL;SVLEN=-49;END=97790051;CIPOS=-6,6;CILEN=-5,5;RE=2;RNAMES=NULL;STRAND=+-	GT:DR:DV:PL:GQ	./.:.:2:.,.,.:.
chrX	133529171	cuteSV.INS.1435	a	aACGTATATATGTGTATATATATACATATATACACGTATATACGTGTGTATATATACATATATACATATATACACGTATATACGTGTATATACACGTATATACGTATATACGTGTATATATACACGTATATACGTATATGCATGTGTATATATATACACGTATACGTATATACGTGTATATATACGTATATACACGTATATACGTGTATATATACGTATATATACACGTATATACGTATATATACGTATATACACGTATATACGTGTATACACATGTATATACACGTATATATACACATGTATACGTGTATATATATATATACGTGTATATATATACATATACGTGTATATATATACGTATATACGTGTATATATATACGTATATACGTGTATAT	.	PASS	PRECISE;SVTYPE=INS;SVLEN=394;END=133529171;CIPOS=-0,0;CILEN=-4,4;RE=2;RNAMES=NULL	GT:DR:DV:PL:GQ	./.:.:2:.,.,.:.
chrX	153584583	cuteSV.INS.1436	a	aAGGAAGGAAGGAAGGAAGGAAGGAAGGGAGGGAGGGAGGGAGGGAGGGAGGGAGGGAGGGAGGGAGGGA	.	PASS	PRECISE;SVTYPE=INS;SVLEN=69;END=153584583;CIPOS=-0,0;CILEN=-2,2;RE=7;RNAMES=NULL	GT:DR:DV:PL:GQ	./.:.:7:.,.,.:.
chrY	10670733	cuteSV.DUP.68	A	<DUP>	.	PASS	PRECISE;SVTYPE=DUP;SVLEN=3327;END=10674060;RE=2;STRAND=-+;RNAMES=NULL	GT:DR:DV:PL:GQ	./.:.:2:.,.,.:.
chrY	10670742	cuteSV.DUP.69	A	<DUP>	.	PASS	PRECISE;SVTYPE=DUP;SVLEN=20827;END=10691569;RE=2;STRAND=-+;RNAMES=NULL	GT:DR:DV:PL:GQ	./.:.:2:.,.,.:.
chrY	10670958	cuteSV.DEL.1578	actccattcctttcctttccactccattccattcttttcca	a	.	PASS	PRECISE;SVTYPE=DEL;SVLEN=-40;END=10670998;CIPOS=-20,20;CILEN=-13,13;RE=2;RNAMES=NULL;STRAND=+-	GT:DR:DV:PL:GQ	./.:.:2:.,.,.:.
chrY	10677326	cuteSV.DUP.70	c	<DUP>	.	PASS	PRECISE;SVTYPE=DUP;SVLEN=16866;END=10694192;RE=2;STRAND=-+;RNAMES=NULL	GT:DR:DV:PL:GQ	./.:.:2:.,.,.:.
chrY	11021462	cuteSV.INS.1437	c	cGTGCATTCCACTCCACCCCCACTCCATTCCATTCCATTCTACTCCACTCCATTCCACTCCACTCCACTCCGTTCCACTCCATACTCCACTCCACTCCATTCCCATCCGACTCCACACAGCTCCACTCCAT	.	PASS	PRECISE;SVTYPE=INS;SVLEN=130;END=11021462;CIPOS=-24,24;CILEN=-12,12;RE=2;RNAMES=NULL	GT:DR:DV:PL:GQ	./.:.:2:.,.,.:.
chrY	11182580	cuteSV.DEL.1579	tttgtcactcacataggattacagaacactgctgctgtggtctg	t	.	PASS	PRECISE;SVTYPE=DEL;SVLEN=-43;END=11182623;CIPOS=-15,15;CILEN=-6,6;RE=2;RNAMES=NULL;STRAND=+-	GT:DR:DV:PL:GQ	./.:.:2:.,.,.:.
chrY	11291816	cuteSV.DEL.1580	tggcattccattccattccatcttttccgattacactacattccactccattcctctcctc	t	.	PASS	PRECISE;SVTYPE=DEL;SVLEN=-60;END=11291876;CIPOS=-0,0;CILEN=-0,0;RE=3;RNAMES=NULL;STRAND=+-	GT:DR:DV:PL:GQ	./.:.:3:.,.,.:.
chrY	11293091	cuteSV.INS.1438	c	cCAGTCCATTCCATTCCACTCCACTCCATTACATTCCACGCCACTCCATTCCACTCCACTCCACTGCATTGCATTGCATTCCATTCCATTCCACTCCACTCCATTCCTCCACACCACTCCACTCCACTCCATTCC	.	PASS	PRECISE;SVTYPE=INS;SVLEN=134;END=11293091;CIPOS=-16,16;CILEN=-11,11;RE=2;RNAMES=NULL	GT:DR:DV:PL:GQ	./.:.:2:.,.,.:.
chrY	11293215	cuteSV.INS.1439	a	aTCCACTCCAGTCCATTCCATTCCACTCCACTCCATTCCAT	.	PASS	PRECISE;SVTYPE=INS;SVLEN=40;END=11293215;CIPOS=-5,5;CILEN=-1,1;RE=3;RNAMES=NULL	GT:DR:DV:PL:GQ	./.:.:3:.,.,.:.
chrY	11294035	cuteSV.DEL.1581	attccattccattccattccattccattccattccattcc	a	.	PASS	PRECISE;SVTYPE=DEL;SVLEN=-39;END=11294074;CIPOS=-19,19;CILEN=-12,12;RE=2;RNAMES=NULL;STRAND=+-	GT:DR:DV:PL:GQ	./.:.:2:.,.,.:.
chrY	11294284	cuteSV.INS.1440	a	aCCATTCCATACCATTCCATTCCATTGCATTCCACTCCATTCCACTCCACTCCAGTCAACTCCACTCCACTCCACTCCACTTCACTCCATCCACTCCAC	.	PASS	PRECISE;SVTYPE=INS;SVLEN=98;END=11294284;CIPOS=-2,2;CILEN=-1,1;RE=4;RNAMES=NULL	GT:DR:DV:PL:GQ	./.:.:4:.,.,.:.
chrY	11294355	cuteSV.INS.1441	c	cACCATTCCATTCTATTGCATTCCACTACATTGCTCCGCCAGTCGCTCCACTC	.	PASS	PRECISE;SVTYPE=INS;SVLEN=52;END=11294355;CIPOS=-64,64;CILEN=-10,10;RE=3;RNAMES=NULL	GT:DR:DV:PL:GQ	./.:.:3:.,.,.:.
chrY	11294427	cuteSV.DEL.1582	cactccactccaccccatcccatcccattctattc	c	.	PASS	PRECISE;SVTYPE=DEL;SVLEN=-34;END=11294461;CIPOS=-3,3;CILEN=-1,1;RE=5;RNAMES=NULL;STRAND=+-	GT:DR:DV:PL:GQ	./.:.:5:.,.,.:.
chrY	11294765	cuteSV.DEL.1583	attccattccattccattccattccattccattccattccttaccatacc	a	.	PASS	PRECISE;SVTYPE=DEL;SVLEN=-49;END=11294814;CIPOS=-12,12;CILEN=-6,6;RE=11;RNAMES=NULL;STRAND=+-	GT:DR:DV:PL:GQ	./.:.:11:.,.,.:.
chrY	11295350	cuteSV.DEL.1584	acattccaatccattccactccaatccattccattccttac	a	.	PASS	PRECISE;SVTYPE=DEL;SVLEN=-40;END=11295390;CIPOS=-36,36;CILEN=-8,8;RE=3;RNAMES=NULL;STRAND=+-	GT:DR:DV:PL:GQ	./.:.:3:.,.,.:.
chrY	11295497	cuteSV.INS.1442	g	gTCCATTCCACTCCACTTCCTGCACTCCAATCCACTCCATTCCATTCCATTAC	.	PASS	PRECISE;SVTYPE=INS;SVLEN=52;END=11295497;CIPOS=-8,8;CILEN=-6,6;RE=16;RNAMES=NULL	GT:DR:DV:PL:GQ	./.:.:16:.,.,.:.
chrY	11295957	cuteSV.INS.1443	t	tTCCATTCCATTCCATTCCATTCCATTCCAT	.	PASS	PRECISE;SVTYPE=INS;SVLEN=30;END=11295957;CIPOS=-0,0;CILEN=-0,0;RE=2;RNAMES=NULL	GT:DR:DV:PL:GQ	./.:.:2:.,.,.:.
chrY	11296137	cuteSV.DEL.1585	TGACAGGATCTCCCTCTGTCCCACAGGTTTTTATGCAGTGGCA	T	.	PASS	PRECISE;SVTYPE=DEL;SVLEN=-42;END=11296179;CIPOS=-93,93;CILEN=-9,9;RE=3;RNAMES=NULL;STRAND=+-	GT:DR:DV:PL:GQ	./.:.:3:.,.,.:.
chrY	11305416	cuteSV.DEL.1586	acctgggtgatcagtgcagagatatgtcacaatgccactataggtagagcctagaaaagatttacatgacctaggtgatcagtgcagagatacatcgcaatgcccc	a	.	PASS	PRECISE;SVTYPE=DEL;SVLEN=-105;END=11305521;CIPOS=-53,53;CILEN=-29,29;RE=45;RNAMES=NULL;STRAND=+-	GT:DR:DV:PL:GQ	./.:.:45:.,.,.:.
chrY	11307689	cuteSV.DEL.1587	CGGTGGCCTCCGCACCCAGGCAAAAGCCGGGAGGGCTGTGACCCGCAGCGCCACGGCCTGCTGGGCCCTTGCCTGGTGGGACAGCCTGGGCCGGCTCAAG	C	.	PASS	PRECISE;SVTYPE=DEL;SVLEN=-99;END=11307788;CIPOS=-2,2;CILEN=-1,1;RE=2;RNAMES=NULL;STRAND=+-	GT:DR:DV:PL:GQ	./.:.:2:.,.,.:.
chrY	11307856	cuteSV.DEL.1588	CCAGGGACCCCAGGTCCCCGATGCGGCGTGGGAACC	C	.	PASS	PRECISE;SVTYPE=DEL;SVLEN=-35;END=11307891;CIPOS=-2,2;CILEN=-2,2;RE=3;RNAMES=NULL;STRAND=+-	GT:DR:DV:PL:GQ	./.:.:3:.,.,.:.
chrY	11308958	cuteSV.DUP.71	g	<DUP>	.	PASS	PRECISE;SVTYPE=DUP;SVLEN=22239;END=11331197;RE=2;STRAND=-+;RNAMES=NULL	GT:DR:DV:PL:GQ	./.:.:2:.,.,.:.
chrY	11309137	cuteSV.INS.1444	a	aGATATGTGAAAACCTGGTGTAGACAGAGCCCAGGGTAAGTGTTTCATCACCTAGATCAGTGCAGG	.	PASS	PRECISE;SVTYPE=INS;SVLEN=65;END=11309137;CIPOS=-2,2;CILEN=-1,1;RE=39;RNAMES=NULL	GT:DR:DV:PL:GQ	./.:.:39:.,.,.:.
chrY	11310053	cuteSV.INS.1445	a	aGCTGCATTCCCTTGGGTGGTCAGTGCAGAGATATGTCACAATGTCCCCTGTAGGCAAAGCCTAGGCAAGAGTTACATCACCTTTGTCGTCAGTTCAGGGATATGTGAAAACGCCCCTGTAGGCAGAGCCTAGGCCA	.	PASS	PRECISE;SVTYPE=INS;SVLEN=136;END=11310053;CIPOS=-20,20;CILEN=-8,8;RE=2;RNAMES=NULL	GT:DR:DV:PL:GQ	./.:.:2:.,.,.:.
chrY	11310271	cuteSV.INS.1446	a	aCCCCTGTAGTTGGAGCCTAGACAAGAGTTACATCACCTGGGTGATCAGTTCACAGACATGTCAAAA	.	PASS	PRECISE;SVTYPE=INS;SVLEN=66;END=11310271;CIPOS=-31,31;CILEN=-1,1;RE=12;RNAMES=NULL	GT:DR:DV:PL:GQ	./.:.:12:.,.,.:.
chrY	11310683	cuteSV.INS.1447	t	tTACAATACCCATAGCAGGTGCTTCCCTGAGCCAAGGGATTCCCATCACCTGGGTGATCGACCTTG	.	PASS	PRECISE;SVTYPE=INS;SVLEN=65;END=11310683;CIPOS=-43,43;CILEN=-2,2;RE=5;RNAMES=NULL	GT:DR:DV:PL:GQ	./.:.:5:.,.,.:.
chrY	11310775	cuteSV.INS.1448	g	gAAGGGGATCACAGACATGAGTTGGGTCACGTCGGTGATCAGTGCAGAGATATATCTCAATGCCCCCAGTCAACGATGCCTATACAAAGTTACATCATCTCTTTGATCAGTGCAGTGATATGTTAAAATG	.	PASS	PRECISE;SVTYPE=INS;SVLEN=129;END=11310775;CIPOS=-129,129;CILEN=-2,2;RE=3;RNAMES=NULL	GT:DR:DV:PL:GQ	./.:.:3:.,.,.:.
chrY	11311589	cuteSV.INS.1449	a	aCCCTGTCGGCGAAGCCTATACAGAGTTACGTCATCTTGGTGATCAGTGCAGTGATATCTTAAAATG	.	PASS	PRECISE;SVTYPE=INS;SVLEN=66;END=11311589;CIPOS=-183,183;CILEN=-1,1;RE=19;RNAMES=NULL	GT:DR:DV:PL:GQ	./.:.:19:.,.,.:.
chrY	11311611	cuteSV.INS.1450	a	aAGTGCAGATTTATGTCTGTCCCCCTGCAGGCAGAGCATAGAGAAGAGTTGCATCACCTGGGTGATCAGTGTAGAGATATGTCACAATGTCCCCTGTAGGCAGAGCTTAGAAGAGTTGCTCCTGGGTGATCAGTGCAGAGATATGTCACAATGTCCCCTGTATGCAAAGCCTAGGTAGGTTACATCACCTTTGTAATCAGTTCAGGGATCTGTGAAAGCACATGTAGGCAGAGCCTACACAAGAGTTACATCACCTATTT	.	PASS	PRECISE;SVTYPE=INS;SVLEN=259;END=11311611;CIPOS=-131,131;CILEN=-3,3;RE=4;RNAMES=NULL	GT:DR:DV:PL:GQ	./.:.:4:.,.,.:.
chrY	11311652	cuteSV.INS.1451	t	tAGCAGATCCATGACAAGAGTTGCATCACCTCTGTGATCAGTGCAGAGATATGTCTCAATGCCCCCTGTCGGCGAAGCCTATACAAGTTACATCATCTCAGTGATCAGTGCAGTGATATGTGAAAATGCTAAT	.	PASS	PRECISE;SVTYPE=INS;SVLEN=132;END=11311652;CIPOS=-269,269;CILEN=-3,3;RE=6;RNAMES=NULL	GT:DR:DV:PL:GQ	./.:.:6:.,.,.:.
chrY	11311676	cuteSV.INS.1452	c	cAGTCCAAGAGAAGAGTCCATCACCTGGGTGATCATTGCAGAAATATGAGACAATGCTCCCAGTAGGCAGAGCCTAGAGAACAGTCCTGCCTACCTGGGTGATCAGTGCAGTGATATTTCACAGTGCCCCTGCAGGCAGAGCGTGGCAAAGACTTACATCACCTGGGTGATCAGTGCAGAGATATTTCACCGTGCCCCTGTAGGCAGAGAGTGGACAAGTGTTACATAACCTAGGGGATCTGTGCAGACCTATATCAAAACGCGCTGTAGGCAGAGCATAGATAAATATTACACCACCTGGGTGATCAATGCAAAGATACGTCACAATACCCCCTGTA	.	PASS	PRECISE;SVTYPE=INS;SVLEN=337;END=11311676;CIPOS=-350,350;CILEN=-5,5;RE=2;RNAMES=NULL	GT:DR:DV:PL:GQ	./.:.:2:.,.,.:.
chrY	11311870	cuteSV.INS.1453	c	cACTGCAAAACACATCACCTGGGTGATCAGTGCAGAGATATGTCACAATGTCCCCTGTAGACAGAGCATAAAGAAGAGTTGCATCTGTGGGTGATCAGTGCAGAGATATGTCACAATGTCCCCTGTAGGCAGAGCATAGAGAAGAGTTGCATCACCTGGGTGGGGTCAGTGCAGATGTATGTCACAATGTCCCCTGTAGGCAAACGCTAGGCCAAGTTGCATCACCTGGGTGATCAGTGCCGATATATGTCACTATGTCCCCTGTAGGCAAAGCCTAAGCAAGAGTTACATAACCTTTGTCATCAGTTCAGGGATATGTGAAAACGCCCCTGTGGCTTCAGAGCCTAGACAAAAAAGTTACAACACCTAGTTGATCAGTGCTGAGGTATTTCAAAATACACCTATTGGGC	.	PASS	PRECISE;SVTYPE=INS;SVLEN=409;END=11311870;CIPOS=-519,519;CILEN=-5,5;RE=2;RNAMES=NULL	GT:DR:DV:PL:GQ	./.:.:2:.,.,.:.
chrY	11311999	cuteSV.INS.1454	t	tCCGGGCTATGCTGGAGGAGCTTTAGGACGGCCAGATGAGGTCGGGTCGGGGCAGGGCGGTGGCCTCTTCGCGGGGAACACCTGGCTCTCTATGGAGGGGAGTGTCTTCCCCGCCAACACCACCGGGACTGGCCGGGATTCCTGCCTGTCCGGCCCAGGTACCAGCAGGTGGTCTGGCCTCCGAGCCAGCACGTTCGGGTTTGGGACAGCCGCCTGGGCTGTGGGAGCAGCCCAGGCAAAGCTCTCATGCCTTCTCCACCCCCACCCCCCGCCTTTGCACACCTTTCCCCACCCTCACTACCCACCCCTGGCACGCGGCTCCTTCCCTGGCTGGGTGGAGACCCCTGTCCTGTGAAACACCGGGGCGCCCAGCATCCAGAGCCCACACCCTCCGCGGCTCGCCTTCCAGCCTCCACCCCACCGTCGCTGGCCCGCCCGTGCCCCTGCAGCCTCCCAGCTGACACCATGGAGCGCCTGGCAGGGGAACGCAGACCTCTAGCTCTGCCTGCTGGACGCCTGTCTAGAGGTGCACACATTGCAATCCCCGGCTGACCCGCAGGAGCCCGCTGGCCTCTCTGTACCCTTGTCCGTCCGTGAAATTCT	.	PASS	PRECISE;SVTYPE=INS;SVLEN=602;END=11311999;CIPOS=-356,356;CILEN=-3,3;RE=2;RNAMES=NULL	GT:DR:DV:PL:GQ	./.:.:2:.,.,.:.
chrY	11312317	cuteSV.DEL.1589	ataaaagtgttacatcacctaagtgatcagtgcagagatatgtcacaaagctcctgtaggcagaacttggatgagttatatcacctgggttatcagtgcaaaggtatgtcacaaagccccctgtaggcaaagcctagacaatagttacaacagttggttgatcagtggcgagatctctcacaattaccctgtaggcagagcttatacaacagttac	a	.	PASS	PRECISE;SVTYPE=DEL;SVLEN=-215;END=11312532;CIPOS=-204,204;CILEN=-28,28;RE=147;RNAMES=NULL;STRAND=+-	GT:DR:DV:PL:GQ	./.:.:147:.,.,.:.
chrY	11312885	cuteSV.INS.1455	t	tTGTAACATGACCTAGGTGATCAATACAGAGATACATCGCAATGTCCCTGCAGGCAAGCCCACGTTGTACATCAGCTGGGTGACGAGGGATATGTCTCCAAAGCACCTGCAAGCAGATCCTACAAGAGTTCCATCACCTGGGTGATCAGTGCAGAGATATGCCACACAAATTAGGCAAGAGCCA	.	PASS	PRECISE;SVTYPE=INS;SVLEN=183;END=11312885;CIPOS=-32,32;CILEN=-20,20;RE=39;RNAMES=NULL	GT:DR:DV:PL:GQ	./.:.:39:.,.,.:.
chrY	11313192	cuteSV.INV.201	a	<INV>	.	PASS	PRECISE;SVTYPE=INV;SVLEN=2653;END=11315845;RE=2;STRAND=--;RNAMES=NULL	GT:DR:DV:PL:GQ	./.:.:2:.,.,.:.
chrY	11313293	cuteSV.INS.1456	c	cTGCAGAGCCAAGTGTCAAAATGCCCCTGTAGGCAGAGCCTACAGCAAAGAAGCACTAAGGTGATC	.	PASS	PRECISE;SVTYPE=INS;SVLEN=65;END=11313293;CIPOS=-52,52;CILEN=-3,3;RE=4;RNAMES=NULL	GT:DR:DV:PL:GQ	./.:.:4:.,.,.:.
chrY	11313639	cuteSV.INS.1457	c	cGGGTGATCAGTGCAGAGATATATCACAATCCCCCATTGGAAAATCAAAGACAAGAACTGTCACCTGGGTGATCATTGCAGAAATATGTGACAATGCCCCCAGTAGGCAGAGCCCAGAGAAAGAGCCCATCA	.	PASS	PRECISE;SVTYPE=INS;SVLEN=131;END=11313639;CIPOS=-16,16;CILEN=-2,2;RE=2;RNAMES=NULL	GT:DR:DV:PL:GQ	./.:.:2:.,.,.:.
chrY	11313717	cuteSV.INS.1458	t	tTATCACCTGGGTGATCATTGCAGGGATATGTCCCACACCCTGTAGAAGAGATCCTAGAGAAGTTATTATATCACCTGGTGATCAATGCAGTGATATGTCACAATGCTGTGAAGCCAGAGCCTATACTAAATTTACAACATTCTGAGGTCAGTGCAGATATATGTCACAATGTCCCCAGTAGGCAGAGATCAGGCAAGAGTTGGATCACCCGTGATCACCGCAGACATG	.	PASS	PRECISE;SVTYPE=INS;SVLEN=228;END=11313717;CIPOS=-55,55;CILEN=-36,36;RE=2;RNAMES=NULL	GT:DR:DV:PL:GQ	./.:.:2:.,.,.:.
chrY	11313902	cuteSV.INS.1459	t	tACATGTCTCACTATAGGCAAAGCCTAGACAAGCCTTACATCACCTAAGTGATCAGGGCCGAGATATGTCACAAAGCCCTGTTGACAGAAGTTAGATGAGGTACATCACCTGGGTGATCTAGTAAAGGTATGTCAAAAGCTCTCTGTAGGCAAAGCCAAGACAATAGTTACATCACTTGGGTGATCAGTGGCGAGA	.	PASS	PRECISE;SVTYPE=INS;SVLEN=195;END=11313902;CIPOS=-31,31;CILEN=-5,5;RE=2;RNAMES=NULL	GT:DR:DV:PL:GQ	./.:.:2:.,.,.:.
chrY	11313933	cuteSV.INS.1460	c	cATCAGTGCAGAAATGTGTCACAATGGCCCCATAGGCAGATCCAACACAAGGGTTACATCACCTGC	.	PASS	PRECISE;SVTYPE=INS;SVLEN=65;END=11313933;CIPOS=-27,27;CILEN=-1,1;RE=7;RNAMES=NULL	GT:DR:DV:PL:GQ	./.:.:7:.,.,.:.
chrY	11314004	cuteSV.INS.1461	a	aCATCACCTGGGTGATCAGTGTAGAGATATGTCATGCCTCATAGGCAGAGCCTTAGACAAAAGTCCCATCACCTGGGTGATCAGTGCAGAGATATGTCACAATGCCCCCATAGGCAGAGCTCAGACAAAAGTC	.	PASS	PRECISE;SVTYPE=INS;SVLEN=132;END=11314004;CIPOS=-63,63;CILEN=-1,1;RE=2;RNAMES=NULL	GT:DR:DV:PL:GQ	./.:.:2:.,.,.:.
chrY	11314619	cuteSV.DEL.1590	CATTTCTCCAGCCTcaccacagccatcagcacgccctccccaccaccccaccaccacACGGCCGCAGGCCTCGACTCCCTGGGAACGTTCCGTGGTGGGGTGGGCTGTCCCAGGGCTCACCGCCATTCATGAAGGGGTGCAGCCTGCCTGTCTGCGTGCCTTTATAAGA	C	.	PASS	PRECISE;SVTYPE=DEL;SVLEN=-168;END=11314787;CIPOS=-0,0;CILEN=-0,0;RE=2;RNAMES=NULL;STRAND=+-	GT:DR:DV:PL:GQ	./.:.:2:.,.,.:.
chrY	11314714	cuteSV.DEL.1591	TGGGGTGGGCTGTCCCAGGGCTCACCGCCATTCATGAAG	T	.	PASS	PRECISE;SVTYPE=DEL;SVLEN=-38;END=11314752;CIPOS=-47,47;CILEN=-3,3;RE=5;RNAMES=NULL;STRAND=+-	GT:DR:DV:PL:GQ	./.:.:5:.,.,.:.
chrY	11315753	cuteSV.DEL.1592	ATGGGCCCTTTCGCGGTGGGACAGCCTGGGCCTGCTC	A	.	PASS	PRECISE;SVTYPE=DEL;SVLEN=-36;END=11315789;CIPOS=-101,101;CILEN=-4,4;RE=11;RNAMES=NULL;STRAND=+-	GT:DR:DV:PL:GQ	./.:.:11:.,.,.:.
chrY	11316945	cuteSV.DEL.1593	tatgtcccaatgccccctccctccggagcctagagaagatttgcatcatttgggtgatca	t	.	PASS	PRECISE;SVTYPE=DEL;SVLEN=-59;END=11317004;CIPOS=-181,181;CILEN=-12,12;RE=2;RNAMES=NULL;STRAND=+-	GT:DR:DV:PL:GQ	./.:.:2:.,.,.:.
chrY	11317053	cuteSV.DEL.1594	tttacatcacctcggtgatcagtgcataggtatgtcagatatccccagtagcctgaacctagacaagggttacatcacttaggtgatcagcatagagatatgtgaaaattcccgtctagacacagcctagagaagtgttacatcacctagtgatcagtgcaggaataagttgtaaagcatcctgtaggtagagtgtagacaactgattcctccctggggtgaccagtgaagagatatgtcacaaagcccctgtaagcagaaccttgacaacggttacatcacctgtttgatcagtggaaatgtatatcacaaattctcctgtaggcaaagcacagacaattgttacatcacctgggtgagcagtggagagatctgtcacaatgcccctgtaggcagagcttagacaagggttacatcaccagggtgatcagtgcagagatatgtcaaaactctcctgtagactgaacctagacaggagtaacatcaccagggtaatcagtgcagagatatgtgagaatatccgtgtaggcagagtctagaaaagtgttacat	t	.	PASS	PRECISE;SVTYPE=DEL;SVLEN=-551;END=11317604;CIPOS=-2,2;CILEN=-0,0;RE=2;RNAMES=NULL;STRAND=+-	GT:DR:DV:PL:GQ	./.:.:2:.,.,.:.
chrY	11317461	cuteSV.DUP.72	g	<DUP>	.	PASS	PRECISE;SVTYPE=DUP;SVLEN=16967;END=11334428;RE=2;STRAND=-+;RNAMES=NULL	GT:DR:DV:PL:GQ	./.:.:2:.,.,.:.
chrY	11317618	cuteSV.DEL.1595	cgagcaggtataagtcatacagtctcctgtaggcagagagtagacaagagttccctccccagggtgatcagtgcagagatgtatcacaaagcccctgtaggcagagcctagacaacagtttcatcacttggttgatca	c	.	PASS	PRECISE;SVTYPE=DEL;SVLEN=-137;END=11317755;CIPOS=-134,134;CILEN=-68,68;RE=4;RNAMES=NULL;STRAND=+-	GT:DR:DV:PL:GQ	./.:.:4:.,.,.:.
chrY	11317737	cuteSV.DEL.1596	ttcatcacttggttgatcagttcagagatgtgtcacaatgtccatgtaggcagatctaagacaagagtccatcacctgggtgatcagtgcagagagatataccaatgtcctctgtaggcagtggctagacaagagttgcatcacttcagagatgagtgcatagatatctcacaaagccttctgtaggcaaagcccgtacaaggcttgcatcacctaggtgatcagtgcagtgatatgtcacaaaaatccctgtagacagagcctagacaagacttacatcacctgggtgatcagtgcagatattagacacaatgcccccatagacagagcctagacaagacttccatcacctgggtgatcagtgcagagatatgtcacaaaccccctctaggcagagtatagagaagagtcccatcacctgggtgatcagtgcagagatatttcacaatgccccctgtaggcagagagaggataagagttacataacctaggtgatctgtgcagacctatgtcaaaacgcccctgtaggcagagcctagataaatgttacatcacctgggtgaccagtgttgagatacgtcacaataccccctgtacgtagagcctagacaaga	t	.	PASS	PRECISE;SVTYPE=DEL;SVLEN=-613;END=11318350;CIPOS=-0,0;CILEN=-0,0;RE=2;RNAMES=NULL;STRAND=+-	GT:DR:DV:PL:GQ	./.:.:2:.,.,.:.
chrY	11318159	cuteSV.INS.1462	g	gTGATCAGTGCAGAGCAGGTGACAATATTCTGTCCTACAGCCAGAGCATGGGCAAGAGTTACATTACCTA	.	PASS	PRECISE;SVTYPE=INS;SVLEN=69;END=11318159;CIPOS=-1,1;CILEN=-2,2;RE=2;RNAMES=NULL	GT:DR:DV:PL:GQ	./.:.:2:.,.,.:.
chrY	11318322	cuteSV.INS.1463	t	tCCTGAGTAAGAGTTACATCACCTGAGGCAGTCAGTGCAGTGATATGTCACAATACCCCCCCTGGGTGT	.	PASS	PRECISE;SVTYPE=INS;SVLEN=68;END=11318322;CIPOS=-22,22;CILEN=-0,0;RE=2;RNAMES=NULL	GT:DR:DV:PL:GQ	./.:.:2:.,.,.:.
chrY	11318549	cuteSV.DEL.1597	agaaaaatgttacatcacctgggtgatcactggaggtatctgtcacaattcccctttaggcgcaacttagacaagtgttacatcacatgagtgatcagtgcagagatatgtcactatgcccccataggcagatccaagacaagagtccatcacctgggtgatcagtgtagaaatatgccacaatgccgccagtaggcagatatagacaagagttacatcacctgcgtgatcactgcagagatatgtcacaatgcccctgtaggcagagcctagacaagagtcccatcacctgggtgatcagtgcagagttatgtcacaatgccgccttttggcagagcctagacaagggttacatcacctgggtgatcagtgcagagatatgtcacaagcctcctgtagccagatcttagacaagagttacatcagctgtgtgatcagtgcagtgacatgtcacaatgtccctgtagccatatccttgacaaaagtgacatcacctgggtgatcagtgcagagatatgtcacaatgtctccagtaggcagagtctggacaagagttacatcacctgggtgatcaatgcagatatttgacacaatgcccccatagacagaggctagacaagacttccatcacctgggtgatcagtgcagagatatgtcacaagtccccctctaggtagagtatagagaagagtcccatcacatggtgatcagtgcagagatatttcacaatgcgccctgtaggcagagagtggagaagagttacacaacctaggtgatctgtgcagagctatgtctaaacacccctgtaggcagagcctagataaatgttacatcacctgggtgatcagtgcagagatacgtcacaatgccccctgtaggtggagcctagacaaatgttccatcacctgggtgatcaatgcagaaatatatcacaaagcccctacaggccgagcctagacaagggttacatctcctgggtgatcagtgcaaacatatgtcacaaagccccctgtagacaaatcccagaaaattgttacatcacctgggtgatcagtgtagatatctgtcacaattcccctttaggcgcagcttagacaagtgttacatcacatgagttatcagtgcagagatatgtcactatgcccccataggcagatccaatacaagagtccgtcacctgggtgatcagtgcagaaatatgccacaatgccgccggtaggcagatat	a	.	PASS	PRECISE;SVTYPE=DEL;SVLEN=-1226;END=11319775;CIPOS=-769,769;CILEN=-92,92;RE=2;RNAMES=NULL;STRAND=+-	GT:DR:DV:PL:GQ	./.:.:2:.,.,.:.
chrY	11318647	cuteSV.INS.1464	t	tCAGTGCAGAATGAGATCACAATGCCCCCATAGACAGGCCTAGACAAGAGTTATATAACTGGGTGA	.	PASS	PRECISE;SVTYPE=INS;SVLEN=65;END=11318647;CIPOS=-4,4;CILEN=-6,6;RE=2;RNAMES=NULL	GT:DR:DV:PL:GQ	./.:.:2:.,.,.:.
chrY	11319095	cuteSV.INS.1465	g	gCAGTGCCTAGACAAGAGTTTCATCACCTCAGAGATCAGTGCATAGATATGTCACAAAGCCTTCTGTAGACAAAGCCCATACAATGCTTACATCACCTAGGTGGTCAGTGTGCAGCAGGATATGTCACAAAATCCCTGTA	.	PASS	PRECISE;SVTYPE=INS;SVLEN=139;END=11319095;CIPOS=-11,11;CILEN=-2,2;RE=2;RNAMES=NULL	GT:DR:DV:PL:GQ	./.:.:2:.,.,.:.
chrY	11319333	cuteSV.DEL.1598	gagctatgtctaaacacccctgtaggcagagcctagataaatgttacatcacctgggtgatcagtgcagagatacgtcacaatgccccctgtaggtggagcctagacaaatgttccatcacctgggtgatcaatgcagaaatatatcacaaagcccctacaggccgagcctagacaagggttacatctcctgggtgatcagtgcaaacatatgtcacaaagccccctgtagacaaatcccagaaaattgttacatcacctgggtga	g	.	PASS	PRECISE;SVTYPE=DEL;SVLEN=-265;END=11319598;CIPOS=-216,216;CILEN=-58,58;RE=49;RNAMES=NULL;STRAND=+-	GT:DR:DV:PL:GQ	./.:.:49:.,.,.:.
chrY	11319460	cuteSV.INS.1466	g	gATCACCTCGATGATCTGTGCTGACATACGTCACAATACCCCTAATATGTGGGCCTAGACAAAGTTAAGTATGAATGTCCTGCCGGCCCTGCAGCACAGCCAGAAACAAGTATTACATCACCTG	.	PASS	PRECISE;SVTYPE=INS;SVLEN=123;END=11319460;CIPOS=-109,109;CILEN=-9,9;RE=2;RNAMES=NULL	GT:DR:DV:PL:GQ	./.:.:2:.,.,.:.
chrY	11319523	cuteSV.INS.1467	t	tCCAGTGTCCTGGCAGTGCTTAGAAAAGAGTCACATCTCCTTATTGATCAGTGCAGAGATAAGTGCC	.	PASS	PRECISE;SVTYPE=INS;SVLEN=66;END=11319523;CIPOS=-88,88;CILEN=-1,1;RE=8;RNAMES=NULL	GT:DR:DV:PL:GQ	./.:.:8:.,.,.:.
chrY	11319630	cuteSV.INS.1468	a	aTGCCCACGTCGTATGCAGAGCATAAACAAGAGTTGT	.	PASS	PRECISE;SVTYPE=INS;SVLEN=36;END=11319630;CIPOS=-14,14;CILEN=-0,0;RE=3;RNAMES=NULL	GT:DR:DV:PL:GQ	./.:.:3:.,.,.:.
chrY	11319907	cuteSV.INS.1469	g	gCTGTGCAGAGATATGTTTAAATCCCCCTGTGGGCACGGGCTAGACAAGTGTTACATTACCACGGCTAC	.	PASS	PRECISE;SVTYPE=INS;SVLEN=68;END=11319907;CIPOS=-27,27;CILEN=-0,0;RE=3;RNAMES=NULL	GT:DR:DV:PL:GQ	./.:.:3:.,.,.:.
chrY	11320117	cuteSV.INS.1470	t	tATCATTCGGGTGATCAGTGCAAATGTATGTCACAAGCCTCTGTAGGCAAAGCTCTAGAAAACAGTTACTTCACTTGGGTGATCAGTGGCGAGATTTCTCACAGTTCCCCTAGAGGCAGGGGT	.	PASS	PRECISE;SVTYPE=INS;SVLEN=122;END=11320117;CIPOS=-45,45;CILEN=-1,1;RE=4;RNAMES=NULL	GT:DR:DV:PL:GQ	./.:.:4:.,.,.:.
chrY	11320232	cuteSV.INS.1471	a	aCATTACATGGGTGATCAGGGTGAGATATGTCACAATGCCCCCTGTAAGCACATCCACAAGGATTG	.	PASS	PRECISE;SVTYPE=INS;SVLEN=65;END=11320232;CIPOS=-72,72;CILEN=-2,2;RE=5;RNAMES=NULL	GT:DR:DV:PL:GQ	./.:.:5:.,.,.:.
chrY	11323896	cuteSV.DEL.1599	gtttcctccttggggtgatcagtgcagagatatgtcacaaagcccctgtaagcagaaccttgacaagggttacatcacctgtttgatcagtggaaatgtatatcacaacctg	g	.	PASS	PRECISE;SVTYPE=DEL;SVLEN=-111;END=11324007;CIPOS=-142,142;CILEN=-26,26;RE=6;RNAMES=NULL;STRAND=+-	GT:DR:DV:PL:GQ	./.:.:6:.,.,.:.
chrY	11324003	cuteSV.INS.1472	a	aGTTCCCTAAGCTGGCAAAGCCCAGACAACTGTTACATCACCTGGGTGAGCAGTGGAGAGATCTGTCACAATGCCCCTGTAGGCAGAGCTTCGATGCACAAGGCTTACATCACTTGGGTGATCAGTGCAGAGATATGTCAAAACGCTTCAGGCTGAACCTAGACAAGAGTTACATCACCTGGGTGATCAGTGCAGAGATATGTGAGAATCTCGTGTAGGCAGAGTCTAGACAAATGTTACATCAACTAGGTTATCACTGCAGGTATAAGTGACATAAAGG	.	PASS	PRECISE;SVTYPE=INS;SVLEN=279;END=11324003;CIPOS=-0,0;CILEN=-4,4;RE=4;RNAMES=NULL	GT:DR:DV:PL:GQ	./.:.:4:.,.,.:.
chrY	11324413	cuteSV.INS.1473	c	cGTGATCAGTGCAGAGATATTTCTGTGTTTCCCCCTTTGGGCAGAGGGTATACAAGAGTTACATCACCTAGGTGTTCAGTGCAAAGAGTTGTCAAAATT	.	PASS	PRECISE;SVTYPE=INS;SVLEN=98;END=11324413;CIPOS=-43,43;CILEN=-36,36;RE=4;RNAMES=NULL	GT:DR:DV:PL:GQ	./.:.:4:.,.,.:.
chrY	11324667	cuteSV.INS.1474	g	gACATCACCGGGGTGATTGTGTGCAGAGATACGTCACAATACCCTCTGTAGGTGGAGGTTATACAAGAGTTACATAACCTAGGGTAATCTGTGCAGAGCTATGTCAAAAGCCCCAGTAGGCAGAGTATAAATAAATGTG	.	PASS	PRECISE;SVTYPE=INS;SVLEN=138;END=11324667;CIPOS=-28,28;CILEN=-0,0;RE=2;RNAMES=NULL	GT:DR:DV:PL:GQ	./.:.:2:.,.,.:.
chrY	11324902	cuteSV.INS.1475	a	aTCAGCAGAGACATATGTCCCAAAGCCCCTGAAGGCCGAGCCAGAAAACAGATGCCTCCCTGGGT	.	PASS	PRECISE;SVTYPE=INS;SVLEN=64;END=11324902;CIPOS=-48,48;CILEN=-2,2;RE=2;RNAMES=NULL	GT:DR:DV:PL:GQ	./.:.:2:.,.,.:.
chrY	11324909	cuteSV.DEL.1600	agaaaattgttacatcacctgggtaatcagtggagatatctgtcacaattcctcttttgccgcagcttagacaagcattacatcacatgagtgatcagtgcagagatatgtcactatgcccccatagtcagatccaag	a	.	PASS	PRECISE;SVTYPE=DEL;SVLEN=-137;END=11325046;CIPOS=-332,332;CILEN=-2,2;RE=2;RNAMES=NULL;STRAND=+-	GT:DR:DV:PL:GQ	./.:.:2:.,.,.:.
chrY	11325354	cuteSV.DEL.1601	acatgtcacaatgtccctgtagccatatccttgacaaaagtgacttcaccaggttgatcattgtgga	a	.	PASS	PRECISE;SVTYPE=DEL;SVLEN=-66;END=11325420;CIPOS=-199,199;CILEN=-2,2;RE=16;RNAMES=NULL;STRAND=+-	GT:DR:DV:PL:GQ	./.:.:16:.,.,.:.
chrY	11325474	cuteSV.DEL.1602	gggtgatgagggcagggatatgtcacaatgcccccggtaagcagatcccagacaagagttgcatcacctcggtgatcaatgcagagatatgtctcaatgccccctcttggtgaagcctataagagagttacatcatctcggtgatcagtgcagtgatttgttaaattgcccctgtaggcagagcctagacaagtgttacatcacct	g	.	PASS	PRECISE;SVTYPE=DEL;SVLEN=-205;END=11325679;CIPOS=-18,18;CILEN=-0,0;RE=2;RNAMES=NULL;STRAND=+-	GT:DR:DV:PL:GQ	./.:.:2:.,.,.:.
chrY	11326231	cuteSV.INS.1476	t	tGGGTGATCAGCAGATGGGTGTCACAATGTGCACTGTAGGAAAACCTAGGCAAGAGTTACACTACTCTGTAGATATTTCACAATAGCCCCTGTACGAATATCCTAGACAACTGTTGAATCACCTGGTTAA	.	PASS	PRECISE;SVTYPE=INS;SVLEN=129;END=11326231;CIPOS=-0,0;CILEN=-5,5;RE=2;RNAMES=NULL	GT:DR:DV:PL:GQ	./.:.:2:.,.,.:.
chrY	11326262	cuteSV.INS.1477	c	cCCCCTGTAAGAGCCCAGACAAGAGTTACATCACCTAGTTGACCAGTGCAGAGATATTTCAACAT	.	PASS	PRECISE;SVTYPE=INS;SVLEN=64;END=11326262;CIPOS=-47,47;CILEN=-3,3;RE=4;RNAMES=NULL	GT:DR:DV:PL:GQ	./.:.:4:.,.,.:.
chrY	11326732	cuteSV.DEL.1603	tcccgtgtagacagagcctagagaagtgtaacataacataggttatcagtgcaggtataagtcataaagcctcctgtaggcagagcgtagacaagagttccctcaccagggtgaacagtgcagagatgtgtcacaaagccccgtaggcagagcctagaca	t	.	PASS	PRECISE;SVTYPE=DEL;SVLEN=-159;END=11326891;CIPOS=-210,210;CILEN=-42,42;RE=17;RNAMES=NULL;STRAND=+-	GT:DR:DV:PL:GQ	./.:.:17:.,.,.:.
chrY	11327565	cuteSV.INS.1478	g	gACAAGAGTTACATCACCTGGGAGATGAGTGCAGAGATATGTCACAAAGCCCCTGTAGGTAGAGCCTAA	.	PASS	PRECISE;SVTYPE=INS;SVLEN=68;END=11327565;CIPOS=-33,33;CILEN=-1,1;RE=7;RNAMES=NULL	GT:DR:DV:PL:GQ	./.:.:7:.,.,.:.
chrY	11327801	cuteSV.DEL.1604	atcagtgcagaaatatgcggcaatgcccccttaggcagagcctatacaacatcaccatcagctggatgatcagtgcagatttatatcacaaattccccttaggcagatactagacaagagttacatcacctgggtg	a	.	PASS	PRECISE;SVTYPE=DEL;SVLEN=-135;END=11327936;CIPOS=-58,58;CILEN=-0,0;RE=2;RNAMES=NULL;STRAND=+-	GT:DR:DV:PL:GQ	./.:.:2:.,.,.:.
chrY	11327806	cuteSV.DEL.1605	tgcagaaatatgcggcaatgcccccttaggcagagcctatacaacatcaccatcagctggatgatcag	t	.	PASS	PRECISE;SVTYPE=DEL;SVLEN=-67;END=11327873;CIPOS=-24,24;CILEN=-1,1;RE=5;RNAMES=NULL;STRAND=+-	GT:DR:DV:PL:GQ	./.:.:5:.,.,.:.
chrY	11328431	cuteSV.DEL.1606	catatttcacaataccccctgtaagcagagcctagacaagagttacatcacctgggtgatcagtgcagagatatgtcataaatcccactgtaggcaaagcct	c	.	PASS	PRECISE;SVTYPE=DEL;SVLEN=-101;END=11328532;CIPOS=-138,138;CILEN=-41,41;RE=6;RNAMES=NULL;STRAND=+-	GT:DR:DV:PL:GQ	./.:.:6:.,.,.:.
chrY	11328436	cuteSV.INS.1479	t	tAGCCTAGACAAGAGTTACATCACCTGGGTGACTATGAAGAGATATCTCAAAATACCCCTGTA	.	PASS	PRECISE;SVTYPE=INS;SVLEN=62;END=11328436;CIPOS=-31,31;CILEN=-6,6;RE=2;RNAMES=NULL	GT:DR:DV:PL:GQ	./.:.:2:.,.,.:.
chrY	11328814	cuteSV.INS.1480	a	aGATGTCACAACGCCTCGAAGACAGAGACTTGAAAGAGTTATAACACCAAGATCAGTGCAGAGTCCCCTGTAGGCAAAGCCTATGCCATGAGTTACATCACCTTTGTCATCAGT	.	PASS	PRECISE;SVTYPE=INS;SVLEN=113;END=11328814;CIPOS=-48,48;CILEN=-24,24;RE=5;RNAMES=NULL	GT:DR:DV:PL:GQ	./.:.:5:.,.,.:.
chrY	11328829	cuteSV.INS.1481	g	gTGATGAGTGTAGCGATATGTCACAATGCCCCTGTAGGCAGGCATACAGAGAGTTGCATCACCTGGGTGATAAGTGCAGAGATATGTCACAATGTCCCCTGTAGGCGAAGCCTGAGGCAAGAGTTACATCACCTTTGTCATCAGATCAGGGATATGTGTAAACACAGCTGTAAGTGAGCCTAGAAAACAGTTACATCACCT	.	PASS	PRECISE;SVTYPE=INS;SVLEN=200;END=11328829;CIPOS=-1,1;CILEN=-4,4;RE=2;RNAMES=NULL	GT:DR:DV:PL:GQ	./.:.:2:.,.,.:.
chrY	11328847	cuteSV.INS.1482	t	tGTCCACACTGTAGGCAAATCTAGGCAAGGATTACAACACTTTTGTCATCAGTTCAGGGATATGTAAAACGTCCCACAGAAGAGTGGATATCTTGCTGATCTGTGCAGAGATATGTCACAGTGCCACTGAAGGCAGAGTCTAGAAAAAGAACAAAGGAAGGGGGGGGGTGCATGACCTAGGTGATCAGTGCAGAGATACATCACAATGTCCCATTAGGCAGAGCTTTAGCAACTGGTACATCACCTGCATGATCATTGGAGGGATATGTCACAAAG	.	PASS	PRECISE;SVTYPE=INS;SVLEN=275;END=11328847;CIPOS=-14,14;CILEN=-13,13;RE=2;RNAMES=NULL	GT:DR:DV:PL:GQ	./.:.:2:.,.,.:.
chrY	11329018	cuteSV.DEL.1607	tgttacatcacctaagtgatcagtgcagagatatatcaaaaagctcctgtaggcagaacttagatgagttacatcacctgggtgacaagtgcaaaggaatgttacaaagccccctgtaggcaaagcctagacaat	t	.	PASS	PRECISE;SVTYPE=DEL;SVLEN=-134;END=11329152;CIPOS=-144,144;CILEN=-37,37;RE=5;RNAMES=NULL;STRAND=+-	GT:DR:DV:PL:GQ	./.:.:5:.,.,.:.
chrY	11329258	cuteSV.INS.1483	a	aTTGCAGGCAGAGCGTAAGCAAGAGTTACATCACCTAGATGATCAGCGCAGAGATATGTCACAAGGTCTCCCCTATAGGCAGAGCCTGGACTGGGCAGTTACATCACCTCGGTGATCAATGCAGCGATATGTCAATAT	.	PASS	PRECISE;SVTYPE=INS;SVLEN=137;END=11329258;CIPOS=-11,11;CILEN=-2,2;RE=2;RNAMES=NULL	GT:DR:DV:PL:GQ	./.:.:2:.,.,.:.
chrY	11329644	cuteSV.INS.1484	g	gAAAAGAGTTACATCACCTGGTTGAACAGAGGGCAGAGATATGTCACAATGCCACAGAGGCAGAGCCTAGGCAAGAGTTACATGAAGTAGGTGATCAGTGCATAGATACATCGCAATGCCCCCTGTGAGCCTTGACAATTCGTATATCACCTGGGTGATCATTGCAGGGATATGTCACAAAGCACCTAGCAGGTAG	.	PASS	PRECISE;SVTYPE=INS;SVLEN=195;END=11329644;CIPOS=-22,22;CILEN=-6,6;RE=2;RNAMES=NULL	GT:DR:DV:PL:GQ	./.:.:2:.,.,.:.
chrY	11329666	cuteSV.INS.1485	a	aTTGTCAAAATTCCCTGTGGGCAGTGCTTATATAAGTGTTGCATCACCTAAGAGATCAGTGCAGAGATACGCTTCCAAGCAAAGTCTCTGTAGGCAGAATTTAGATGAGTTTACATCACCTCGGTGATCAGTGCAAA	.	PASS	PRECISE;SVTYPE=INS;SVLEN=136;END=11329666;CIPOS=-7,7;CILEN=-2,2;RE=2;RNAMES=NULL	GT:DR:DV:PL:GQ	./.:.:2:.,.,.:.
chrY	11330710	cuteSV.DEL.1608	cataagcaagatttacatcacctagttgattagtgcagagatatgtcacaaggccccctat	c	.	PASS	PRECISE;SVTYPE=DEL;SVLEN=-60;END=11330770;CIPOS=-296,296;CILEN=-12,12;RE=11;RNAMES=NULL;STRAND=+-	GT:DR:DV:PL:GQ	./.:.:11:.,.,.:.
chrY	11330883	cuteSV.DEL.1609	gagatatgtcacaaagcccccatacacagagcctagacaagtgtcccatcacctaggtgatcagtgcagaaatatgtcacaatgcccccataggcagatccaacacaagagttacattacctgggtgatcagtgtagagatatgtcacaatgcccccataggcagatccaacacaagagttacattacctgggtgatcagtgtagagatatgtcacaatgtccccataggcagagcctagacaaagtcccatcacctgggtgatcagtgcagagatatgtcacaaagcccctgtaggcagagcctagacaagagttacatcactt	g	.	PASS	PRECISE;SVTYPE=DEL;SVLEN=-324;END=11331207;CIPOS=-258,258;CILEN=-6,6;RE=13;RNAMES=NULL;STRAND=+-	GT:DR:DV:PL:GQ	./.:.:13:.,.,.:.
chrY	56829164	cuteSV.INS.1486	c	cTCCGTTCCATTCCATTAAATTCTATTCCATTCTATTCCACTCCAT	.	PASS	PRECISE;SVTYPE=INS;SVLEN=45;END=56829164;CIPOS=-2,2;CILEN=-0,0;RE=6;RNAMES=NULL	GT:DR:DV:PL:GQ	./.:.:6:.,.,.:.
chrY	56829359	cuteSV.DEL.1610	tccattcgagtccattccattccactcgattgcattccattcgattccattccattcgagaccgttccattctgatccat	t	.	PASS	PRECISE;SVTYPE=DEL;SVLEN=-79;END=56829438;CIPOS=-8,8;CILEN=-0,0;RE=2;RNAMES=NULL;STRAND=+-	GT:DR:DV:PL:GQ	./.:.:2:.,.,.:.
chrY	56829522	cuteSV.INS.1487	a	aATTCCAGTCCATTCCATTCCATTCCAGTCT	.	PASS	PRECISE;SVTYPE=INS;SVLEN=30;END=56829522;CIPOS=-0,0;CILEN=-0,0;RE=2;RNAMES=NULL	GT:DR:DV:PL:GQ	./.:.:2:.,.,.:.
chrY	56829757	cuteSV.INS.1488	c	cCATTCCATTCCATTCCATTCCATTCCATTC	.	PASS	PRECISE;SVTYPE=INS;SVLEN=30;END=56829757;CIPOS=-16,16;CILEN=-1,1;RE=3;RNAMES=NULL	GT:DR:DV:PL:GQ	./.:.:3:.,.,.:.
chrY	56830617	cuteSV.INS.1489	a	aACTCCACAACATTCCATCCCATTCCACTCCACTCCACTCT	.	PASS	PRECISE;SVTYPE=INS;SVLEN=40;END=56830617;CIPOS=-0,0;CILEN=-0,0;RE=2;RNAMES=NULL	GT:DR:DV:PL:GQ	./.:.:2:.,.,.:.
chrY	56831453	cuteSV.INS.1490	t	tTCCATTCCATTCCATTCCACTCCATTCAATTCCATTCCACTCTATTCCATTCCATTCCACTCCACTCCATTCCATTCCACTCCAATCTAAACTCCACTCCACTCCATTCCATTCCTTTCCATTCCATTCCATTCCATTCCAT	.	PASS	PRECISE;SVTYPE=INS;SVLEN=142;END=56831453;CIPOS=-0,0;CILEN=-15,15;RE=2;RNAMES=NULL	GT:DR:DV:PL:GQ	./.:.:2:.,.,.:.
chrY	56831485	cuteSV.INS.1491	c	cCTCTCCACTCCACTCCATTCCTTTCCATTCCATTCCATTCCATTCCATTCC	.	PASS	PRECISE;SVTYPE=INS;SVLEN=51;END=56831485;CIPOS=-0,0;CILEN=-3,3;RE=2;RNAMES=NULL	GT:DR:DV:PL:GQ	./.:.:2:.,.,.:.
chrY	56831506	cuteSV.DEL.1611	gttccttcctttccaAaggatgtcactctgtcacataggctggagtgcagtggcacaatctcagctcacATTTCTTTC	g	.	PASS	PRECISE;SVTYPE=DEL;SVLEN=-77;END=56831583;CIPOS=-4,4;CILEN=-6,6;RE=2;RNAMES=NULL;STRAND=+-	GT:DR:DV:PL:GQ	./.:.:2:.,.,.:.
chrY	56831614	cuteSV.DEL.1612	ttccattcctctctatttcactccactcgactccattccac	t	.	PASS	PRECISE;SVTYPE=DEL;SVLEN=-40;END=56831654;CIPOS=-0,0;CILEN=-0,0;RE=3;RNAMES=NULL;STRAND=+-	GT:DR:DV:PL:GQ	./.:.:3:.,.,.:.
chrY	56831840	cuteSV.DEL.1613	attccattacattcaattgcattccattcctttcc	a	.	PASS	PRECISE;SVTYPE=DEL;SVLEN=-34;END=56831874;CIPOS=-0,0;CILEN=-0,0;RE=2;RNAMES=NULL;STRAND=+-	GT:DR:DV:PL:GQ	./.:.:2:.,.,.:.
chrY	56832163	cuteSV.INS.1492	c	cCATTCCATTCCATTCCATTCCATTCCATTACACTGCATTCCATT	.	PASS	PRECISE;SVTYPE=INS;SVLEN=44;END=56832163;CIPOS=-13,13;CILEN=-3,3;RE=9;RNAMES=NULL	GT:DR:DV:PL:GQ	./.:.:9:.,.,.:.
chrY	56832336	cuteSV.INS.1493	c	cTCCACTCCAGTACATTCCACTCCTCTACATTCCGTC	.	PASS	PRECISE;SVTYPE=INS;SVLEN=36;END=56832336;CIPOS=-11,11;CILEN=-3,3;RE=7;RNAMES=NULL	GT:DR:DV:PL:GQ	./.:.:7:.,.,.:.
chrY	56832949	cuteSV.INS.1494	c	cCCTGTCACTCCCTCCCTCCCTCCACCCGTATATTCTTCTCCC	.	PASS	PRECISE;SVTYPE=INS;SVLEN=42;END=56832949;CIPOS=-7,7;CILEN=-2,2;RE=9;RNAMES=NULL	GT:DR:DV:PL:GQ	./.:.:9:.,.,.:.
chrY	56833201	cuteSV.INS.1495	t	tACCCCACTCCACTCCATTCCATTCCATAGCACTCCACTCGATTCCACTCCACTCCACTCCAATCCATTCAATTCTAGTCCAATTCATTTCACTGCATTCCATTTCATTCTATTCCATTCCGTTCAACTCCATTCAACTGCACTGCACTCAACTCCATTCCA	.	PASS	PRECISE;SVTYPE=INS;SVLEN=161;END=56833201;CIPOS=-119,119;CILEN=-4,4;RE=2;RNAMES=NULL	GT:DR:DV:PL:GQ	./.:.:2:.,.,.:.
chrY	56833365	cuteSV.INS.1496	t	tACTGCACTGCACTCCATTCCATTCCATTCT	.	PASS	PRECISE;SVTYPE=INS;SVLEN=30;END=56833365;CIPOS=-7,7;CILEN=-0,0;RE=4;RNAMES=NULL	GT:DR:DV:PL:GQ	./.:.:4:.,.,.:.
chrY	56833964	cuteSV.INS.1497	t	tTCCACTCCACTCCATTCCATTCCACTCCAT	.	PASS	PRECISE;SVTYPE=INS;SVLEN=30;END=56833964;CIPOS=-0,0;CILEN=-0,0;RE=4;RNAMES=NULL	GT:DR:DV:PL:GQ	./.:.:4:.,.,.:.
chrY	56833968	cuteSV.INS.1498	t	tCCCCACTCCATTCCATTCCACTCCATTCCATTCCATTCCATTCCACTCGTTT	.	PASS	PRECISE;SVTYPE=INS;SVLEN=52;END=56833968;CIPOS=-0,0;CILEN=-4,4;RE=2;RNAMES=NULL	GT:DR:DV:PL:GQ	./.:.:2:.,.,.:.
chrY	56834256	cuteSV.INS.1499	t	tTTTCACTCCATTCCATTCCATTTCATTCCT	.	PASS	PRECISE;SVTYPE=INS;SVLEN=30;END=56834256;CIPOS=-0,0;CILEN=-0,0;RE=2;RNAMES=NULL	GT:DR:DV:PL:GQ	./.:.:2:.,.,.:.
chrY	56834379	cuteSV.DEL.1614	tattccattccattccactcctctccactccactccatt	t	.	PASS	PRECISE;SVTYPE=DEL;SVLEN=-38;END=56834417;CIPOS=-11,11;CILEN=-4,4;RE=2;RNAMES=NULL;STRAND=+-	GT:DR:DV:PL:GQ	./.:.:2:.,.,.:.
chrY	56834389	cuteSV.INS.1500	c	cCATTCCACTCCACTCCACTCCACTCCATTCCACTCCACTTCACTCCA	.	PASS	PRECISE;SVTYPE=INS;SVLEN=47;END=56834389;CIPOS=-10,10;CILEN=-8,8;RE=11;RNAMES=NULL	GT:DR:DV:PL:GQ	./.:.:11:.,.,.:.
chrY	56834612	cuteSV.INS.1501	t	tCTCCACTTTAATCCACTCCACTCCACTCCT	.	PASS	PRECISE;SVTYPE=INS;SVLEN=30;END=56834612;CIPOS=-4,4;CILEN=-0,0;RE=4;RNAMES=NULL	GT:DR:DV:PL:GQ	./.:.:4:.,.,.:.
chrY	56834800	cuteSV.INS.1502	c	cCTCCATGCCACTCCATCCCATTCCATTCGACTC	.	PASS	PRECISE;SVTYPE=INS;SVLEN=33;END=56834800;CIPOS=-1,1;CILEN=-2,2;RE=4;RNAMES=NULL	GT:DR:DV:PL:GQ	./.:.:4:.,.,.:.
chrY	56834803	cuteSV.INS.1503	c	cTCCATTCCACTCCACTCCATTCCATTCCATTCCATTCCACGCCACTCCAC	.	PASS	PRECISE;SVTYPE=INS;SVLEN=50;END=56834803;CIPOS=-4,4;CILEN=-0,0;RE=2;RNAMES=NULL	GT:DR:DV:PL:GQ	./.:.:2:.,.,.:.
chrY	56834910	cuteSV.INS.1504	c	cTCTTCACCATTCCTTTCCATTCCATTCCATCCCATTCCATTCCTCTCTATTTCACTCCACTCCACTCCACTCCATTCCATTCCACTCCATCCCATTCCATTCGACAACATTCCACTCAAACTCCACTCCACTCCACTCCACTCCACTCCACTCAACTCCATTCCATTCCGTTCCATACTACTTTCACTTCCATTGCATTCCATTTCCTTTCCACAGGATATCACCATGTCACCCAGGGCAGAGTGCAGTGATACCATTCCAGC	.	PASS	PRECISE;SVTYPE=INS;SVLEN=263;END=56834910;CIPOS=-1,1;CILEN=-12,12;RE=2;RNAMES=NULL	GT:DR:DV:PL:GQ	./.:.:2:.,.,.:.
chrY	56835777	cuteSV.DEL.1615	ccattccactgcattccattccattcccttcgactccactccactcctctccatttc	c	.	PASS	PRECISE;SVTYPE=DEL;SVLEN=-56;END=56835833;CIPOS=-4,4;CILEN=-0,0;RE=2;RNAMES=NULL;STRAND=+-	GT:DR:DV:PL:GQ	./.:.:2:.,.,.:.
chrY	56835912	cuteSV.INS.1505	c	cCTTTAGTCAACTCCACTCCACTCCATTCCTCTCCACTCGACTCCACTA	.	PASS	PRECISE;SVTYPE=INS;SVLEN=48;END=56835912;CIPOS=-26,26;CILEN=-5,5;RE=3;RNAMES=NULL	GT:DR:DV:PL:GQ	./.:.:3:.,.,.:.
chrY	56836338	cuteSV.DEL.1616	caattctcttccattccactctgttccactccactcccctccactg	c	.	PASS	PRECISE;SVTYPE=DEL;SVLEN=-45;END=56836383;CIPOS=-0,0;CILEN=-0,0;RE=2;RNAMES=NULL;STRAND=+-	GT:DR:DV:PL:GQ	./.:.:2:.,.,.:.
chrY	56842500	cuteSV.DEL.1617	tttactgaaccaccaggtgatgtaaatcttgtctaggctctgcctacagagggcattgtggcataactca	t	.	PASS	PRECISE;SVTYPE=DEL;SVLEN=-69;END=56842569;CIPOS=-0,0;CILEN=-0,0;RE=2;RNAMES=NULL;STRAND=+-	GT:DR:DV:PL:GQ	./.:.:2:.,.,.:.
chrY	56843518	cuteSV.INS.1506	c	cTTTGCCTATAGTGGGCTTTGTGACATGCATTTACTGATCACCCAGGTGATCTGGCTCATCTAAA	.	PASS	PRECISE;SVTYPE=INS;SVLEN=64;END=56843518;CIPOS=-38,38;CILEN=-2,2;RE=2;RNAMES=NULL	GT:DR:DV:PL:GQ	./.:.:2:.,.,.:.
chrY	56845124	cuteSV.DEL.1618	tgggctctgcctacagtggcattgtgacatatctctgcactgatcacccaggtgatataactattgtcta	t	.	PASS	PRECISE;SVTYPE=DEL;SVLEN=-69;END=56845193;CIPOS=-101,101;CILEN=-1,1;RE=3;RNAMES=NULL;STRAND=+-	GT:DR:DV:PL:GQ	./.:.:3:.,.,.:.
chrY	56846530	cuteSV.DEL.1619	acatatatctgcactgatcacacaggtgatgtaactcttttctagtctttgactacagagggcgttgtga	a	.	PASS	PRECISE;SVTYPE=DEL;SVLEN=-69;END=56846599;CIPOS=-6,6;CILEN=-0,0;RE=2;RNAMES=NULL;STRAND=+-	GT:DR:DV:PL:GQ	./.:.:2:.,.,.:.
chrY	56847081	cuteSV.DEL.1620	cactatgtattgatcatcccggtgatgtaacttttgtctcagctctgcctacaggggcttcgtgacatatctctgcactgatcacccaggtgatgggacttttgtctaggctctgcctatgggggcattgtgacatatctctacactgatcacccaggtgatgt	c	.	PASS	PRECISE;SVTYPE=DEL;SVLEN=-163;END=56847244;CIPOS=-210,210;CILEN=-37,37;RE=2;RNAMES=NULL;STRAND=+-	GT:DR:DV:PL:GQ	./.:.:2:.,.,.:.
chrY	56847878	cuteSV.INS.1507	t	tAGGTGATGTAACTCTTGTCTAGGATCTGCCTACAGGGTGCTGTGACATATCCCTGCAATGATCT	.	PASS	PRECISE;SVTYPE=INS;SVLEN=64;END=56847878;CIPOS=-50,50;CILEN=-2,2;RE=2;RNAMES=NULL	GT:DR:DV:PL:GQ	./.:.:2:.,.,.:.
chrY	56848628	cuteSV.DEL.1621	aggggccttgtgatatatctctgcactgatcactcccggggtgggaattctcgtctaggctctgcctacag	a	.	PASS	PRECISE;SVTYPE=DEL;SVLEN=-70;END=56848698;CIPOS=-0,0;CILEN=-0,0;RE=2;RNAMES=NULL;STRAND=+-	GT:DR:DV:PL:GQ	./.:.:2:.,.,.:.
chrY	56856791	cuteSV.INS.1508	A	AATTAAAATTTCAATCAACAGTCACAAAAGCAGACTAATAAAGCAGAAAAAATCA	.	PASS	PRECISE;SVTYPE=INS;SVLEN=54;END=56856791;CIPOS=-8,8;CILEN=-3,3;RE=16;RNAMES=NULL	GT:DR:DV:PL:GQ	./.:.:16:.,.,.:.
chrY	56858324	cuteSV.DEL.1622	agaaagaaagaaagaaagaaagaaagaaagaaagaaagaaagaaagaaagaaaggaaagaaaagaaagaaaagaaagaaagaaaagaaagaaagaaagaaagaaaagaaagaaagaaggaaagaaggaaagaaggaaagaaggaaagaaggaaggaaagaaagaaagaaagaaagaaagaaagaaagaaagaaag	a	.	PASS	PRECISE;SVTYPE=DEL;SVLEN=-194;END=56858518;CIPOS=-5,5;CILEN=-21,21;RE=5;RNAMES=NULL;STRAND=+-	GT:DR:DV:PL:GQ	./.:.:5:.,.,.:.
chrY	56871657	cuteSV.INS.1509	G	GTATATATATATATATATATATATATATATATATATATATA	.	PASS	PRECISE;SVTYPE=INS;SVLEN=40;END=56871657;CIPOS=-0,0;CILEN=-6,6;RE=2;RNAMES=NULL	GT:DR:DV:PL:GQ	./.:.:2:.,.,.:.
```
